## Supplemental Table 8 for "Cognitive resilience to Alzheimer’s disease in mice depends on gene-diet interactions"

```
<table style="border-collapse:collapse; border:none;">
<tr>
<th style="border-top: double; text-align:center; font-style:normal; font-weight:bold; padding:0.2cm;  text-align:left; ">&nbsp;</th>
<th colspan="3" style="border-top: double; text-align:center; font-style:normal; font-weight:bold; padding:0.2cm; ">Ymaze Prct Spon Alt</th>
</tr>
<tr>
<td style=" text-align:center; border-bottom:1px solid; font-style:italic; font-weight:normal;  text-align:left; ">Predictors</td>
<td style=" text-align:center; border-bottom:1px solid; font-style:italic; font-weight:normal;  ">Estimates</td>
<td style=" text-align:center; border-bottom:1px solid; font-style:italic; font-weight:normal;  ">CI</td>
<td style=" text-align:center; border-bottom:1px solid; font-style:italic; font-weight:normal;  ">p</td>
</tr>
<tr>
<td style=" padding:0.2cm; text-align:left; vertical-align:top; text-align:left; ">(Intercept)</td>
<td style=" padding:0.2cm; text-align:left; vertical-align:top; text-align:center;  ">56.41</td>
<td style=" padding:0.2cm; text-align:left; vertical-align:top; text-align:center;  ">44.91&nbsp;&ndash;&nbsp;67.92</td>
<td style=" padding:0.2cm; text-align:left; vertical-align:top; text-align:center;  "><strong>&lt;0.001</strong></td>
</tr>
<tr>
<td style=" padding:0.2cm; text-align:left; vertical-align:top; text-align:left; ">Diet [HFD]</td>
<td style=" padding:0.2cm; text-align:left; vertical-align:top; text-align:center;  ">&#45;1.41</td>
<td style=" padding:0.2cm; text-align:left; vertical-align:top; text-align:center;  ">&#45;12.23&nbsp;&ndash;&nbsp;9.40</td>
<td style=" padding:0.2cm; text-align:left; vertical-align:top; text-align:center;  ">0.798</td>
</tr>
<tr>
<td style=" padding:0.2cm; text-align:left; vertical-align:top; text-align:left; ">Line short [B6xBXD100]</td>
<td style=" padding:0.2cm; text-align:left; vertical-align:top; text-align:center;  ">&#45;2.21</td>
<td style=" padding:0.2cm; text-align:left; vertical-align:top; text-align:center;  ">&#45;21.41&nbsp;&ndash;&nbsp;16.99</td>
<td style=" padding:0.2cm; text-align:left; vertical-align:top; text-align:center;  ">0.821</td>
</tr>
<tr>
<td style=" padding:0.2cm; text-align:left; vertical-align:top; text-align:left; ">Line short [B6xBXD102]</td>
<td style=" padding:0.2cm; text-align:left; vertical-align:top; text-align:center;  ">&#45;2.41</td>
<td style=" padding:0.2cm; text-align:left; vertical-align:top; text-align:center;  ">&#45;33.36&nbsp;&ndash;&nbsp;28.54</td>
<td style=" padding:0.2cm; text-align:left; vertical-align:top; text-align:center;  ">0.878</td>
</tr>
<tr>
<td style=" padding:0.2cm; text-align:left; vertical-align:top; text-align:left; ">Line short [B6xBXD113]</td>
<td style=" padding:0.2cm; text-align:left; vertical-align:top; text-align:center;  ">3.45</td>
<td style=" padding:0.2cm; text-align:left; vertical-align:top; text-align:center;  ">&#45;14.63&nbsp;&ndash;&nbsp;21.52</td>
<td style=" padding:0.2cm; text-align:left; vertical-align:top; text-align:center;  ">0.708</td>
</tr>
<tr>
<td style=" padding:0.2cm; text-align:left; vertical-align:top; text-align:left; ">Line short [B6xBXD12]</td>
<td style=" padding:0.2cm; text-align:left; vertical-align:top; text-align:center;  ">&#45;1.75</td>
<td style=" padding:0.2cm; text-align:left; vertical-align:top; text-align:center;  ">&#45;20.30&nbsp;&ndash;&nbsp;16.81</td>
<td style=" padding:0.2cm; text-align:left; vertical-align:top; text-align:center;  ">0.853</td>
</tr>
<tr>
<td style=" padding:0.2cm; text-align:left; vertical-align:top; text-align:left; ">Line short [B6xBXD124]</td>
<td style=" padding:0.2cm; text-align:left; vertical-align:top; text-align:center;  ">5.50</td>
<td style=" padding:0.2cm; text-align:left; vertical-align:top; text-align:center;  ">&#45;11.31&nbsp;&ndash;&nbsp;22.32</td>
<td style=" padding:0.2cm; text-align:left; vertical-align:top; text-align:center;  ">0.520</td>
</tr>
<tr>
<td style=" padding:0.2cm; text-align:left; vertical-align:top; text-align:left; ">Line short [B6xBXD125]</td>
<td style=" padding:0.2cm; text-align:left; vertical-align:top; text-align:center;  ">&#45;1.19</td>
<td style=" padding:0.2cm; text-align:left; vertical-align:top; text-align:center;  ">&#45;18.60&nbsp;&ndash;&nbsp;16.22</td>
<td style=" padding:0.2cm; text-align:left; vertical-align:top; text-align:center;  ">0.893</td>
</tr>
<tr>
<td style=" padding:0.2cm; text-align:left; vertical-align:top; text-align:left; ">Line short [B6xBXD14]</td>
<td style=" padding:0.2cm; text-align:left; vertical-align:top; text-align:center;  ">&#45;1.66</td>
<td style=" padding:0.2cm; text-align:left; vertical-align:top; text-align:center;  ">&#45;21.80&nbsp;&ndash;&nbsp;18.48</td>
<td style=" padding:0.2cm; text-align:left; vertical-align:top; text-align:center;  ">0.871</td>
</tr>
<tr>
<td style=" padding:0.2cm; text-align:left; vertical-align:top; text-align:left; ">Line short [B6xBXD152]</td>
<td style=" padding:0.2cm; text-align:left; vertical-align:top; text-align:center;  ">&#45;7.41</td>
<td style=" padding:0.2cm; text-align:left; vertical-align:top; text-align:center;  ">&#45;26.61&nbsp;&ndash;&nbsp;11.79</td>
<td style=" padding:0.2cm; text-align:left; vertical-align:top; text-align:center;  ">0.448</td>
</tr>
<tr>
<td style=" padding:0.2cm; text-align:left; vertical-align:top; text-align:left; ">Line short [B6xBXD154]</td>
<td style=" padding:0.2cm; text-align:left; vertical-align:top; text-align:center;  ">&#45;1.75</td>
<td style=" padding:0.2cm; text-align:left; vertical-align:top; text-align:center;  ">&#45;23.35&nbsp;&ndash;&nbsp;19.86</td>
<td style=" padding:0.2cm; text-align:left; vertical-align:top; text-align:center;  ">0.874</td>
</tr>
<tr>
<td style=" padding:0.2cm; text-align:left; vertical-align:top; text-align:left; ">Line short [B6xBXD16]</td>
<td style=" padding:0.2cm; text-align:left; vertical-align:top; text-align:center;  ">&#45;0.98</td>
<td style=" padding:0.2cm; text-align:left; vertical-align:top; text-align:center;  ">&#45;19.06&nbsp;&ndash;&nbsp;17.09</td>
<td style=" padding:0.2cm; text-align:left; vertical-align:top; text-align:center;  ">0.915</td>
</tr>
<tr>
<td style=" padding:0.2cm; text-align:left; vertical-align:top; text-align:left; ">Line short [B6xBXD161]</td>
<td style=" padding:0.2cm; text-align:left; vertical-align:top; text-align:center;  ">&#45;3.70</td>
<td style=" padding:0.2cm; text-align:left; vertical-align:top; text-align:center;  ">&#45;21.77&nbsp;&ndash;&nbsp;14.38</td>
<td style=" padding:0.2cm; text-align:left; vertical-align:top; text-align:center;  ">0.688</td>
</tr>
<tr>
<td style=" padding:0.2cm; text-align:left; vertical-align:top; text-align:left; ">Line short [B6xBXD169]</td>
<td style=" padding:0.2cm; text-align:left; vertical-align:top; text-align:center;  ">5.87</td>
<td style=" padding:0.2cm; text-align:left; vertical-align:top; text-align:center;  ">&#45;12.20&nbsp;&ndash;&nbsp;23.95</td>
<td style=" padding:0.2cm; text-align:left; vertical-align:top; text-align:center;  ">0.523</td>
</tr>
<tr>
<td style=" padding:0.2cm; text-align:left; vertical-align:top; text-align:left; ">Line short [B6xBXD19]</td>
<td style=" padding:0.2cm; text-align:left; vertical-align:top; text-align:center;  ">1.59</td>
<td style=" padding:0.2cm; text-align:left; vertical-align:top; text-align:center;  ">&#45;16.96&nbsp;&ndash;&nbsp;20.14</td>
<td style=" padding:0.2cm; text-align:left; vertical-align:top; text-align:center;  ">0.866</td>
</tr>
<tr>
<td style=" padding:0.2cm; text-align:left; vertical-align:top; text-align:left; ">Line short [B6xBXD28]</td>
<td style=" padding:0.2cm; text-align:left; vertical-align:top; text-align:center;  ">18.99</td>
<td style=" padding:0.2cm; text-align:left; vertical-align:top; text-align:center;  ">&#45;0.21&nbsp;&ndash;&nbsp;38.19</td>
<td style=" padding:0.2cm; text-align:left; vertical-align:top; text-align:center;  ">0.053</td>
</tr>
<tr>
<td style=" padding:0.2cm; text-align:left; vertical-align:top; text-align:left; ">Line short [B6xBXD31]</td>
<td style=" padding:0.2cm; text-align:left; vertical-align:top; text-align:center;  ">15.59</td>
<td style=" padding:0.2cm; text-align:left; vertical-align:top; text-align:center;  ">&#45;3.61&nbsp;&ndash;&nbsp;34.79</td>
<td style=" padding:0.2cm; text-align:left; vertical-align:top; text-align:center;  ">0.111</td>
</tr>
<tr>
<td style=" padding:0.2cm; text-align:left; vertical-align:top; text-align:left; ">Line short [B6xBXD34]</td>
<td style=" padding:0.2cm; text-align:left; vertical-align:top; text-align:center;  ">4.19</td>
<td style=" padding:0.2cm; text-align:left; vertical-align:top; text-align:center;  ">&#45;15.01&nbsp;&ndash;&nbsp;23.39</td>
<td style=" padding:0.2cm; text-align:left; vertical-align:top; text-align:center;  ">0.668</td>
</tr>
<tr>
<td style=" padding:0.2cm; text-align:left; vertical-align:top; text-align:left; ">Line short [B6xBXD38]</td>
<td style=" padding:0.2cm; text-align:left; vertical-align:top; text-align:center;  ">5.79</td>
<td style=" padding:0.2cm; text-align:left; vertical-align:top; text-align:center;  ">&#45;11.39&nbsp;&ndash;&nbsp;22.97</td>
<td style=" padding:0.2cm; text-align:left; vertical-align:top; text-align:center;  ">0.508</td>
</tr>
<tr>
<td style=" padding:0.2cm; text-align:left; vertical-align:top; text-align:left; ">Line short [B6xBXD39]</td>
<td style=" padding:0.2cm; text-align:left; vertical-align:top; text-align:center;  ">2.59</td>
<td style=" padding:0.2cm; text-align:left; vertical-align:top; text-align:center;  ">&#45;15.12&nbsp;&ndash;&nbsp;20.29</td>
<td style=" padding:0.2cm; text-align:left; vertical-align:top; text-align:center;  ">0.774</td>
</tr>
<tr>
<td style=" padding:0.2cm; text-align:left; vertical-align:top; text-align:left; ">Line short [B6xBXD48a]</td>
<td style=" padding:0.2cm; text-align:left; vertical-align:top; text-align:center;  ">7.25</td>
<td style=" padding:0.2cm; text-align:left; vertical-align:top; text-align:center;  ">&#45;14.35&nbsp;&ndash;&nbsp;28.86</td>
<td style=" padding:0.2cm; text-align:left; vertical-align:top; text-align:center;  ">0.510</td>
</tr>
<tr>
<td style=" padding:0.2cm; text-align:left; vertical-align:top; text-align:left; ">Line short [B6xBXD49]</td>
<td style=" padding:0.2cm; text-align:left; vertical-align:top; text-align:center;  ">&#45;1.41</td>
<td style=" padding:0.2cm; text-align:left; vertical-align:top; text-align:center;  ">&#45;23.02&nbsp;&ndash;&nbsp;20.20</td>
<td style=" padding:0.2cm; text-align:left; vertical-align:top; text-align:center;  ">0.898</td>
</tr>
<tr>
<td style=" padding:0.2cm; text-align:left; vertical-align:top; text-align:left; ">Line short [B6xBXD50]</td>
<td style=" padding:0.2cm; text-align:left; vertical-align:top; text-align:center;  ">&#45;7.86</td>
<td style=" padding:0.2cm; text-align:left; vertical-align:top; text-align:center;  ">&#45;25.27&nbsp;&ndash;&nbsp;9.56</td>
<td style=" padding:0.2cm; text-align:left; vertical-align:top; text-align:center;  ">0.376</td>
</tr>
<tr>
<td style=" padding:0.2cm; text-align:left; vertical-align:top; text-align:left; ">Line short [B6xBXD55]</td>
<td style=" padding:0.2cm; text-align:left; vertical-align:top; text-align:center;  ">&#45;7.81</td>
<td style=" padding:0.2cm; text-align:left; vertical-align:top; text-align:center;  ">&#45;27.01&nbsp;&ndash;&nbsp;11.39</td>
<td style=" padding:0.2cm; text-align:left; vertical-align:top; text-align:center;  ">0.424</td>
</tr>
<tr>
<td style=" padding:0.2cm; text-align:left; vertical-align:top; text-align:left; ">Line short [B6xBXD60]</td>
<td style=" padding:0.2cm; text-align:left; vertical-align:top; text-align:center;  ">&#45;9.84</td>
<td style=" padding:0.2cm; text-align:left; vertical-align:top; text-align:center;  ">&#45;27.91&nbsp;&ndash;&nbsp;8.23</td>
<td style=" padding:0.2cm; text-align:left; vertical-align:top; text-align:center;  ">0.285</td>
</tr>
<tr>
<td style=" padding:0.2cm; text-align:left; vertical-align:top; text-align:left; ">Line short [B6xBXD61]</td>
<td style=" padding:0.2cm; text-align:left; vertical-align:top; text-align:center;  ">0.59</td>
<td style=" padding:0.2cm; text-align:left; vertical-align:top; text-align:center;  ">&#45;17.96&nbsp;&ndash;&nbsp;19.14</td>
<td style=" padding:0.2cm; text-align:left; vertical-align:top; text-align:center;  ">0.950</td>
</tr>
<tr>
<td style=" padding:0.2cm; text-align:left; vertical-align:top; text-align:left; ">Line short [B6xBXD62]</td>
<td style=" padding:0.2cm; text-align:left; vertical-align:top; text-align:center;  ">&#45;0.61</td>
<td style=" padding:0.2cm; text-align:left; vertical-align:top; text-align:center;  ">&#45;19.81&nbsp;&ndash;&nbsp;18.59</td>
<td style=" padding:0.2cm; text-align:left; vertical-align:top; text-align:center;  ">0.950</td>
</tr>
<tr>
<td style=" padding:0.2cm; text-align:left; vertical-align:top; text-align:left; ">Line short [B6xBXD64]</td>
<td style=" padding:0.2cm; text-align:left; vertical-align:top; text-align:center;  ">&#45;7.41</td>
<td style=" padding:0.2cm; text-align:left; vertical-align:top; text-align:center;  ">&#45;27.55&nbsp;&ndash;&nbsp;12.73</td>
<td style=" padding:0.2cm; text-align:left; vertical-align:top; text-align:center;  ">0.470</td>
</tr>
<tr>
<td style=" padding:0.2cm; text-align:left; vertical-align:top; text-align:left; ">Line short [B6xBXD65]</td>
<td style=" padding:0.2cm; text-align:left; vertical-align:top; text-align:center;  ">&#45;8.75</td>
<td style=" padding:0.2cm; text-align:left; vertical-align:top; text-align:center;  ">&#45;27.30&nbsp;&ndash;&nbsp;9.81</td>
<td style=" padding:0.2cm; text-align:left; vertical-align:top; text-align:center;  ">0.355</td>
</tr>
<tr>
<td style=" padding:0.2cm; text-align:left; vertical-align:top; text-align:left; ">Line short [B6xBXD65a]</td>
<td style=" padding:0.2cm; text-align:left; vertical-align:top; text-align:center;  ">&#45;10.41</td>
<td style=" padding:0.2cm; text-align:left; vertical-align:top; text-align:center;  ">&#45;32.02&nbsp;&ndash;&nbsp;11.20</td>
<td style=" padding:0.2cm; text-align:left; vertical-align:top; text-align:center;  ">0.344</td>
</tr>
<tr>
<td style=" padding:0.2cm; text-align:left; vertical-align:top; text-align:left; ">Line short [B6xBXD66]</td>
<td style=" padding:0.2cm; text-align:left; vertical-align:top; text-align:center;  ">0.75</td>
<td style=" padding:0.2cm; text-align:left; vertical-align:top; text-align:center;  ">&#45;17.80&nbsp;&ndash;&nbsp;19.31</td>
<td style=" padding:0.2cm; text-align:left; vertical-align:top; text-align:center;  ">0.936</td>
</tr>
<tr>
<td style=" padding:0.2cm; text-align:left; vertical-align:top; text-align:left; ">Line short [B6xBXD68]</td>
<td style=" padding:0.2cm; text-align:left; vertical-align:top; text-align:center;  ">&#45;6.08</td>
<td style=" padding:0.2cm; text-align:left; vertical-align:top; text-align:center;  ">&#45;23.49&nbsp;&ndash;&nbsp;11.34</td>
<td style=" padding:0.2cm; text-align:left; vertical-align:top; text-align:center;  ">0.493</td>
</tr>
<tr>
<td style=" padding:0.2cm; text-align:left; vertical-align:top; text-align:left; ">Line short [B6xBXD73]</td>
<td style=" padding:0.2cm; text-align:left; vertical-align:top; text-align:center;  ">&#45;2.08</td>
<td style=" padding:0.2cm; text-align:left; vertical-align:top; text-align:center;  ">&#45;20.63&nbsp;&ndash;&nbsp;16.47</td>
<td style=" padding:0.2cm; text-align:left; vertical-align:top; text-align:center;  ">0.826</td>
</tr>
<tr>
<td style=" padding:0.2cm; text-align:left; vertical-align:top; text-align:left; ">Line short [B6xBXD74]</td>
<td style=" padding:0.2cm; text-align:left; vertical-align:top; text-align:center;  ">&#45;3.63</td>
<td style=" padding:0.2cm; text-align:left; vertical-align:top; text-align:center;  ">&#45;21.05&nbsp;&ndash;&nbsp;13.78</td>
<td style=" padding:0.2cm; text-align:left; vertical-align:top; text-align:center;  ">0.682</td>
</tr>
<tr>
<td style=" padding:0.2cm; text-align:left; vertical-align:top; text-align:left; ">Line short [B6xBXD75]</td>
<td style=" padding:0.2cm; text-align:left; vertical-align:top; text-align:center;  ">&#45;3.81</td>
<td style=" padding:0.2cm; text-align:left; vertical-align:top; text-align:center;  ">&#45;23.01&nbsp;&ndash;&nbsp;15.39</td>
<td style=" padding:0.2cm; text-align:left; vertical-align:top; text-align:center;  ">0.697</td>
</tr>
<tr>
<td style=" padding:0.2cm; text-align:left; vertical-align:top; text-align:left; ">Line short [B6xBXD77]</td>
<td style=" padding:0.2cm; text-align:left; vertical-align:top; text-align:center;  ">&#45;3.41</td>
<td style=" padding:0.2cm; text-align:left; vertical-align:top; text-align:center;  ">&#45;21.96&nbsp;&ndash;&nbsp;15.14</td>
<td style=" padding:0.2cm; text-align:left; vertical-align:top; text-align:center;  ">0.718</td>
</tr>
<tr>
<td style=" padding:0.2cm; text-align:left; vertical-align:top; text-align:left; ">Line short [B6xBXD78]</td>
<td style=" padding:0.2cm; text-align:left; vertical-align:top; text-align:center;  ">0.34</td>
<td style=" padding:0.2cm; text-align:left; vertical-align:top; text-align:center;  ">&#45;19.80&nbsp;&ndash;&nbsp;20.48</td>
<td style=" padding:0.2cm; text-align:left; vertical-align:top; text-align:center;  ">0.974</td>
</tr>
<tr>
<td style=" padding:0.2cm; text-align:left; vertical-align:top; text-align:left; ">Line short [B6xBXD83]</td>
<td style=" padding:0.2cm; text-align:left; vertical-align:top; text-align:center;  ">10.59</td>
<td style=" padding:0.2cm; text-align:left; vertical-align:top; text-align:center;  ">&#45;7.12&nbsp;&ndash;&nbsp;28.29</td>
<td style=" padding:0.2cm; text-align:left; vertical-align:top; text-align:center;  ">0.240</td>
</tr>
<tr>
<td style=" padding:0.2cm; text-align:left; vertical-align:top; text-align:left; ">Line short [B6xBXD87]</td>
<td style=" padding:0.2cm; text-align:left; vertical-align:top; text-align:center;  ">&#45;5.84</td>
<td style=" padding:0.2cm; text-align:left; vertical-align:top; text-align:center;  ">&#45;23.91&nbsp;&ndash;&nbsp;12.23</td>
<td style=" padding:0.2cm; text-align:left; vertical-align:top; text-align:center;  ">0.526</td>
</tr>
<tr>
<td style=" padding:0.2cm; text-align:left; vertical-align:top; text-align:left; ">Line short [B6xBXD99]</td>
<td style=" padding:0.2cm; text-align:left; vertical-align:top; text-align:center;  ">&#45;9.58</td>
<td style=" padding:0.2cm; text-align:left; vertical-align:top; text-align:center;  ">&#45;26.39&nbsp;&ndash;&nbsp;7.24</td>
<td style=" padding:0.2cm; text-align:left; vertical-align:top; text-align:center;  ">0.263</td>
</tr>
<tr>
<td style=" padding:0.2cm; text-align:left; vertical-align:top; text-align:left; ">Line short [B6xD2]</td>
<td style=" padding:0.2cm; text-align:left; vertical-align:top; text-align:center;  ">&#45;1.41</td>
<td style=" padding:0.2cm; text-align:left; vertical-align:top; text-align:center;  ">&#45;23.02&nbsp;&ndash;&nbsp;20.20</td>
<td style=" padding:0.2cm; text-align:left; vertical-align:top; text-align:center;  ">0.898</td>
</tr>
<tr>
<td style=" padding:0.2cm; text-align:left; vertical-align:top; text-align:left; ">Line short [B6xD2Gpnmb]</td>
<td style=" padding:0.2cm; text-align:left; vertical-align:top; text-align:center;  ">&#45;2.91</td>
<td style=" padding:0.2cm; text-align:left; vertical-align:top; text-align:center;  ">&#45;19.73&nbsp;&ndash;&nbsp;13.90</td>
<td style=" padding:0.2cm; text-align:left; vertical-align:top; text-align:center;  ">0.734</td>
</tr>
<tr>
<td style=" padding:0.2cm; text-align:left; vertical-align:top; text-align:left; ">Diet [HFD] × Line short<br>[B6xBXD100]</td>
<td style=" padding:0.2cm; text-align:left; vertical-align:top; text-align:center;  ">7.81</td>
<td style=" padding:0.2cm; text-align:left; vertical-align:top; text-align:center;  ">&#45;12.47&nbsp;&ndash;&nbsp;28.10</td>
<td style=" padding:0.2cm; text-align:left; vertical-align:top; text-align:center;  ">0.449</td>
</tr>
<tr>
<td style=" padding:0.2cm; text-align:left; vertical-align:top; text-align:left; ">Diet [HFD] × Line short<br>[B6xBXD113]</td>
<td style=" padding:0.2cm; text-align:left; vertical-align:top; text-align:center;  ">5.22</td>
<td style=" padding:0.2cm; text-align:left; vertical-align:top; text-align:center;  ">&#45;13.35&nbsp;&ndash;&nbsp;23.79</td>
<td style=" padding:0.2cm; text-align:left; vertical-align:top; text-align:center;  ">0.581</td>
</tr>
<tr>
<td style=" padding:0.2cm; text-align:left; vertical-align:top; text-align:left; ">Diet [HFD] × Line short<br>[B6xBXD12]</td>
<td style=" padding:0.2cm; text-align:left; vertical-align:top; text-align:center;  ">16.25</td>
<td style=" padding:0.2cm; text-align:left; vertical-align:top; text-align:center;  ">&#45;4.34&nbsp;&ndash;&nbsp;36.83</td>
<td style=" padding:0.2cm; text-align:left; vertical-align:top; text-align:center;  ">0.122</td>
</tr>
<tr>
<td style=" padding:0.2cm; text-align:left; vertical-align:top; text-align:left; ">Diet [HFD] × Line short<br>[B6xBXD124]</td>
<td style=" padding:0.2cm; text-align:left; vertical-align:top; text-align:center;  ">&#45;4.70</td>
<td style=" padding:0.2cm; text-align:left; vertical-align:top; text-align:center;  ">&#45;22.75&nbsp;&ndash;&nbsp;13.34</td>
<td style=" padding:0.2cm; text-align:left; vertical-align:top; text-align:center;  ">0.609</td>
</tr>
<tr>
<td style=" padding:0.2cm; text-align:left; vertical-align:top; text-align:left; ">Diet [HFD] × Line short<br>[B6xBXD125]</td>
<td style=" padding:0.2cm; text-align:left; vertical-align:top; text-align:center;  ">6.76</td>
<td style=" padding:0.2cm; text-align:left; vertical-align:top; text-align:center;  ">&#45;10.67&nbsp;&ndash;&nbsp;24.20</td>
<td style=" padding:0.2cm; text-align:left; vertical-align:top; text-align:center;  ">0.446</td>
</tr>
<tr>
<td style=" padding:0.2cm; text-align:left; vertical-align:top; text-align:left; ">Diet [HFD] × Line short<br>[B6xBXD14]</td>
<td style=" padding:0.2cm; text-align:left; vertical-align:top; text-align:center;  ">&#45;6.84</td>
<td style=" padding:0.2cm; text-align:left; vertical-align:top; text-align:center;  ">&#45;27.42&nbsp;&ndash;&nbsp;13.75</td>
<td style=" padding:0.2cm; text-align:left; vertical-align:top; text-align:center;  ">0.514</td>
</tr>
<tr>
<td style=" padding:0.2cm; text-align:left; vertical-align:top; text-align:left; ">Diet [HFD] × Line short<br>[B6xBXD152]</td>
<td style=" padding:0.2cm; text-align:left; vertical-align:top; text-align:center;  ">10.91</td>
<td style=" padding:0.2cm; text-align:left; vertical-align:top; text-align:center;  ">&#45;8.76&nbsp;&ndash;&nbsp;30.58</td>
<td style=" padding:0.2cm; text-align:left; vertical-align:top; text-align:center;  ">0.276</td>
</tr>
<tr>
<td style=" padding:0.2cm; text-align:left; vertical-align:top; text-align:left; ">Diet [HFD] × Line short<br>[B6xBXD154]</td>
<td style=" padding:0.2cm; text-align:left; vertical-align:top; text-align:center;  ">&#45;3.11</td>
<td style=" padding:0.2cm; text-align:left; vertical-align:top; text-align:center;  ">&#45;24.74&nbsp;&ndash;&nbsp;18.51</td>
<td style=" padding:0.2cm; text-align:left; vertical-align:top; text-align:center;  ">0.777</td>
</tr>
<tr>
<td style=" padding:0.2cm; text-align:left; vertical-align:top; text-align:left; ">Diet [HFD] × Line short<br>[B6xBXD16]</td>
<td style=" padding:0.2cm; text-align:left; vertical-align:top; text-align:center;  ">&#45;1.68</td>
<td style=" padding:0.2cm; text-align:left; vertical-align:top; text-align:center;  ">&#45;20.25&nbsp;&ndash;&nbsp;16.89</td>
<td style=" padding:0.2cm; text-align:left; vertical-align:top; text-align:center;  ">0.859</td>
</tr>
<tr>
<td style=" padding:0.2cm; text-align:left; vertical-align:top; text-align:left; ">Diet [HFD] × Line short<br>[B6xBXD161]</td>
<td style=" padding:0.2cm; text-align:left; vertical-align:top; text-align:center;  ">&#45;8.30</td>
<td style=" padding:0.2cm; text-align:left; vertical-align:top; text-align:center;  ">&#45;27.52&nbsp;&ndash;&nbsp;10.92</td>
<td style=" padding:0.2cm; text-align:left; vertical-align:top; text-align:center;  ">0.396</td>
</tr>
<tr>
<td style=" padding:0.2cm; text-align:left; vertical-align:top; text-align:left; ">Diet [HFD] × Line short<br>[B6xBXD169]</td>
<td style=" padding:0.2cm; text-align:left; vertical-align:top; text-align:center;  ">&#45;5.21</td>
<td style=" padding:0.2cm; text-align:left; vertical-align:top; text-align:center;  ">&#45;23.78&nbsp;&ndash;&nbsp;13.36</td>
<td style=" padding:0.2cm; text-align:left; vertical-align:top; text-align:center;  ">0.582</td>
</tr>
<tr>
<td style=" padding:0.2cm; text-align:left; vertical-align:top; text-align:left; ">Diet [HFD] × Line short<br>[B6xBXD19]</td>
<td style=" padding:0.2cm; text-align:left; vertical-align:top; text-align:center;  ">&#45;1.59</td>
<td style=" padding:0.2cm; text-align:left; vertical-align:top; text-align:center;  ">&#45;20.63&nbsp;&ndash;&nbsp;17.45</td>
<td style=" padding:0.2cm; text-align:left; vertical-align:top; text-align:center;  ">0.870</td>
</tr>
<tr>
<td style=" padding:0.2cm; text-align:left; vertical-align:top; text-align:left; ">Diet [HFD] × Line short<br>[B6xBXD28]</td>
<td style=" padding:0.2cm; text-align:left; vertical-align:top; text-align:center;  ">&#45;17.99</td>
<td style=" padding:0.2cm; text-align:left; vertical-align:top; text-align:center;  ">&#45;36.86&nbsp;&ndash;&nbsp;0.89</td>
<td style=" padding:0.2cm; text-align:left; vertical-align:top; text-align:center;  ">0.062</td>
</tr>
<tr>
<td style=" padding:0.2cm; text-align:left; vertical-align:top; text-align:left; ">Diet [HFD] × Line short<br>[B6xBXD31]</td>
<td style=" padding:0.2cm; text-align:left; vertical-align:top; text-align:center;  ">&#45;14.09</td>
<td style=" padding:0.2cm; text-align:left; vertical-align:top; text-align:center;  ">&#45;39.24&nbsp;&ndash;&nbsp;11.06</td>
<td style=" padding:0.2cm; text-align:left; vertical-align:top; text-align:center;  ">0.271</td>
</tr>
<tr>
<td style=" padding:0.2cm; text-align:left; vertical-align:top; text-align:left; ">Diet [HFD] × Line short<br>[B6xBXD34]</td>
<td style=" padding:0.2cm; text-align:left; vertical-align:top; text-align:center;  ">&#45;1.19</td>
<td style=" padding:0.2cm; text-align:left; vertical-align:top; text-align:center;  ">&#45;21.47&nbsp;&ndash;&nbsp;19.10</td>
<td style=" padding:0.2cm; text-align:left; vertical-align:top; text-align:center;  ">0.908</td>
</tr>
<tr>
<td style=" padding:0.2cm; text-align:left; vertical-align:top; text-align:left; ">Diet [HFD] × Line short<br>[B6xBXD38]</td>
<td style=" padding:0.2cm; text-align:left; vertical-align:top; text-align:center;  ">3.21</td>
<td style=" padding:0.2cm; text-align:left; vertical-align:top; text-align:center;  ">&#45;15.17&nbsp;&ndash;&nbsp;21.59</td>
<td style=" padding:0.2cm; text-align:left; vertical-align:top; text-align:center;  ">0.731</td>
</tr>
<tr>
<td style=" padding:0.2cm; text-align:left; vertical-align:top; text-align:left; ">Diet [HFD] × Line short<br>[B6xBXD39]</td>
<td style=" padding:0.2cm; text-align:left; vertical-align:top; text-align:center;  ">0.81</td>
<td style=" padding:0.2cm; text-align:left; vertical-align:top; text-align:center;  ">&#45;18.06&nbsp;&ndash;&nbsp;19.69</td>
<td style=" padding:0.2cm; text-align:left; vertical-align:top; text-align:center;  ">0.933</td>
</tr>
<tr>
<td style=" padding:0.2cm; text-align:left; vertical-align:top; text-align:left; ">Diet [HFD] × Line short<br>[B6xBXD48a]</td>
<td style=" padding:0.2cm; text-align:left; vertical-align:top; text-align:center;  ">&#45;10.25</td>
<td style=" padding:0.2cm; text-align:left; vertical-align:top; text-align:center;  ">&#45;37.29&nbsp;&ndash;&nbsp;16.78</td>
<td style=" padding:0.2cm; text-align:left; vertical-align:top; text-align:center;  ">0.456</td>
</tr>
<tr>
<td style=" padding:0.2cm; text-align:left; vertical-align:top; text-align:left; ">Diet [HFD] × Line short<br>[B6xBXD49]</td>
<td style=" padding:0.2cm; text-align:left; vertical-align:top; text-align:center;  ">5.91</td>
<td style=" padding:0.2cm; text-align:left; vertical-align:top; text-align:center;  ">&#45;21.12&nbsp;&ndash;&nbsp;32.94</td>
<td style=" padding:0.2cm; text-align:left; vertical-align:top; text-align:center;  ">0.667</td>
</tr>
<tr>
<td style=" padding:0.2cm; text-align:left; vertical-align:top; text-align:left; ">Diet [HFD] × Line short<br>[B6xBXD50]</td>
<td style=" padding:0.2cm; text-align:left; vertical-align:top; text-align:center;  ">11.02</td>
<td style=" padding:0.2cm; text-align:left; vertical-align:top; text-align:center;  ">&#45;6.91&nbsp;&ndash;&nbsp;28.95</td>
<td style=" padding:0.2cm; text-align:left; vertical-align:top; text-align:center;  ">0.228</td>
</tr>
<tr>
<td style=" padding:0.2cm; text-align:left; vertical-align:top; text-align:left; ">Diet [HFD] × Line short<br>[B6xBXD55]</td>
<td style=" padding:0.2cm; text-align:left; vertical-align:top; text-align:center;  ">3.03</td>
<td style=" padding:0.2cm; text-align:left; vertical-align:top; text-align:center;  ">&#45;15.57&nbsp;&ndash;&nbsp;21.64</td>
<td style=" padding:0.2cm; text-align:left; vertical-align:top; text-align:center;  ">0.749</td>
</tr>
<tr>
<td style=" padding:0.2cm; text-align:left; vertical-align:top; text-align:left; ">Diet [HFD] × Line short<br>[B6xBXD60]</td>
<td style=" padding:0.2cm; text-align:left; vertical-align:top; text-align:center;  ">10.67</td>
<td style=" padding:0.2cm; text-align:left; vertical-align:top; text-align:center;  ">&#45;7.90&nbsp;&ndash;&nbsp;29.25</td>
<td style=" padding:0.2cm; text-align:left; vertical-align:top; text-align:center;  ">0.259</td>
</tr>
<tr>
<td style=" padding:0.2cm; text-align:left; vertical-align:top; text-align:left; ">Diet [HFD] × Line short<br>[B6xBXD61]</td>
<td style=" padding:0.2cm; text-align:left; vertical-align:top; text-align:center;  ">3.58</td>
<td style=" padding:0.2cm; text-align:left; vertical-align:top; text-align:center;  ">&#45;15.46&nbsp;&ndash;&nbsp;22.62</td>
<td style=" padding:0.2cm; text-align:left; vertical-align:top; text-align:center;  ">0.712</td>
</tr>
<tr>
<td style=" padding:0.2cm; text-align:left; vertical-align:top; text-align:left; ">Diet [HFD] × Line short<br>[B6xBXD62]</td>
<td style=" padding:0.2cm; text-align:left; vertical-align:top; text-align:center;  ">0.95</td>
<td style=" padding:0.2cm; text-align:left; vertical-align:top; text-align:center;  ">&#45;17.66&nbsp;&ndash;&nbsp;19.55</td>
<td style=" padding:0.2cm; text-align:left; vertical-align:top; text-align:center;  ">0.920</td>
</tr>
<tr>
<td style=" padding:0.2cm; text-align:left; vertical-align:top; text-align:left; ">Diet [HFD] × Line short<br>[B6xBXD65]</td>
<td style=" padding:0.2cm; text-align:left; vertical-align:top; text-align:center;  ">15.46</td>
<td style=" padding:0.2cm; text-align:left; vertical-align:top; text-align:center;  ">&#45;3.11&nbsp;&ndash;&nbsp;34.03</td>
<td style=" padding:0.2cm; text-align:left; vertical-align:top; text-align:center;  ">0.103</td>
</tr>
<tr>
<td style=" padding:0.2cm; text-align:left; vertical-align:top; text-align:left; ">Diet [HFD] × Line short<br>[B6xBXD66]</td>
<td style=" padding:0.2cm; text-align:left; vertical-align:top; text-align:center;  ">0.50</td>
<td style=" padding:0.2cm; text-align:left; vertical-align:top; text-align:center;  ">&#45;17.72&nbsp;&ndash;&nbsp;18.71</td>
<td style=" padding:0.2cm; text-align:left; vertical-align:top; text-align:center;  ">0.957</td>
</tr>
<tr>
<td style=" padding:0.2cm; text-align:left; vertical-align:top; text-align:left; ">Diet [HFD] × Line short<br>[B6xBXD68]</td>
<td style=" padding:0.2cm; text-align:left; vertical-align:top; text-align:center;  ">7.70</td>
<td style=" padding:0.2cm; text-align:left; vertical-align:top; text-align:center;  ">&#45;9.35&nbsp;&ndash;&nbsp;24.76</td>
<td style=" padding:0.2cm; text-align:left; vertical-align:top; text-align:center;  ">0.375</td>
</tr>
<tr>
<td style=" padding:0.2cm; text-align:left; vertical-align:top; text-align:left; ">Diet [HFD] × Line short<br>[B6xBXD73]</td>
<td style=" padding:0.2cm; text-align:left; vertical-align:top; text-align:center;  ">4.75</td>
<td style=" padding:0.2cm; text-align:left; vertical-align:top; text-align:center;  ">&#45;14.29&nbsp;&ndash;&nbsp;23.78</td>
<td style=" padding:0.2cm; text-align:left; vertical-align:top; text-align:center;  ">0.624</td>
</tr>
<tr>
<td style=" padding:0.2cm; text-align:left; vertical-align:top; text-align:left; ">Diet [HFD] × Line short<br>[B6xBXD74]</td>
<td style=" padding:0.2cm; text-align:left; vertical-align:top; text-align:center;  ">4.63</td>
<td style=" padding:0.2cm; text-align:left; vertical-align:top; text-align:center;  ">&#45;13.30&nbsp;&ndash;&nbsp;22.56</td>
<td style=" padding:0.2cm; text-align:left; vertical-align:top; text-align:center;  ">0.612</td>
</tr>
<tr>
<td style=" padding:0.2cm; text-align:left; vertical-align:top; text-align:left; ">Diet [HFD] × Line short<br>[B6xBXD75]</td>
<td style=" padding:0.2cm; text-align:left; vertical-align:top; text-align:center;  ">1.81</td>
<td style=" padding:0.2cm; text-align:left; vertical-align:top; text-align:center;  ">&#45;17.86&nbsp;&ndash;&nbsp;21.48</td>
<td style=" padding:0.2cm; text-align:left; vertical-align:top; text-align:center;  ">0.856</td>
</tr>
<tr>
<td style=" padding:0.2cm; text-align:left; vertical-align:top; text-align:left; ">Diet [HFD] × Line short<br>[B6xBXD77]</td>
<td style=" padding:0.2cm; text-align:left; vertical-align:top; text-align:center;  ">2.84</td>
<td style=" padding:0.2cm; text-align:left; vertical-align:top; text-align:center;  ">&#45;15.73&nbsp;&ndash;&nbsp;21.41</td>
<td style=" padding:0.2cm; text-align:left; vertical-align:top; text-align:center;  ">0.764</td>
</tr>
<tr>
<td style=" padding:0.2cm; text-align:left; vertical-align:top; text-align:left; ">Diet [HFD] × Line short<br>[B6xBXD78]</td>
<td style=" padding:0.2cm; text-align:left; vertical-align:top; text-align:center;  ">&#45;8.67</td>
<td style=" padding:0.2cm; text-align:left; vertical-align:top; text-align:center;  ">&#45;32.05&nbsp;&ndash;&nbsp;14.71</td>
<td style=" padding:0.2cm; text-align:left; vertical-align:top; text-align:center;  ">0.466</td>
</tr>
<tr>
<td style=" padding:0.2cm; text-align:left; vertical-align:top; text-align:left; ">Diet [HFD] × Line short<br>[B6xBXD83]</td>
<td style=" padding:0.2cm; text-align:left; vertical-align:top; text-align:center;  ">&#45;1.79</td>
<td style=" padding:0.2cm; text-align:left; vertical-align:top; text-align:center;  ">&#45;20.66&nbsp;&ndash;&nbsp;17.09</td>
<td style=" padding:0.2cm; text-align:left; vertical-align:top; text-align:center;  ">0.852</td>
</tr>
<tr>
<td style=" padding:0.2cm; text-align:left; vertical-align:top; text-align:left; ">Diet [HFD] × Line short<br>[B6xBXD87]</td>
<td style=" padding:0.2cm; text-align:left; vertical-align:top; text-align:center;  ">14.01</td>
<td style=" padding:0.2cm; text-align:left; vertical-align:top; text-align:center;  ">&#45;4.56&nbsp;&ndash;&nbsp;32.58</td>
<td style=" padding:0.2cm; text-align:left; vertical-align:top; text-align:center;  ">0.139</td>
</tr>
<tr>
<td style=" padding:0.2cm; text-align:left; vertical-align:top; text-align:left; ">Diet [HFD] × Line short<br>[B6xBXD99]</td>
<td style=" padding:0.2cm; text-align:left; vertical-align:top; text-align:center;  ">&#45;0.09</td>
<td style=" padding:0.2cm; text-align:left; vertical-align:top; text-align:center;  ">&#45;17.44&nbsp;&ndash;&nbsp;17.26</td>
<td style=" padding:0.2cm; text-align:left; vertical-align:top; text-align:center;  ">0.992</td>
</tr>
<tr>
<td style=" padding:0.2cm; text-align:left; vertical-align:top; text-align:left; ">Diet [HFD] × Line short<br>[B6xD2]</td>
<td style=" padding:0.2cm; text-align:left; vertical-align:top; text-align:center;  ">9.41</td>
<td style=" padding:0.2cm; text-align:left; vertical-align:top; text-align:center;  ">&#45;23.74&nbsp;&ndash;&nbsp;42.56</td>
<td style=" padding:0.2cm; text-align:left; vertical-align:top; text-align:center;  ">0.577</td>
</tr>
<tr>
<td style=" padding:0.2cm; text-align:left; vertical-align:top; text-align:left; ">Diet [HFD] × Line short<br>[B6xD2Gpnmb]</td>
<td style=" padding:0.2cm; text-align:left; vertical-align:top; text-align:center;  ">8.11</td>
<td style=" padding:0.2cm; text-align:left; vertical-align:top; text-align:center;  ">&#45;9.93&nbsp;&ndash;&nbsp;26.16</td>
<td style=" padding:0.2cm; text-align:left; vertical-align:top; text-align:center;  ">0.377</td>
</tr>
<tr>
<td colspan="4" style="font-weight:bold; text-align:left; padding-top:.8em;">Random Effects</td>
</tr>

<tr>
<td style=" padding:0.2cm; text-align:left; vertical-align:top; text-align:left; padding-top:0.1cm; padding-bottom:0.1cm;">&sigma;<sup>2</sup></td>
<td style=" padding:0.2cm; text-align:left; vertical-align:top; padding-top:0.1cm; padding-bottom:0.1cm; text-align:left;" colspan="3">190.55</td>
</tr>

<tr>
<td style=" padding:0.2cm; text-align:left; vertical-align:top; text-align:left; padding-top:0.1cm; padding-bottom:0.1cm;">&tau;<sub>00</sub> <sub>Line.short</sub></td>
<td style=" padding:0.2cm; text-align:left; vertical-align:top; padding-top:0.1cm; padding-bottom:0.1cm; text-align:left;" colspan="3">23.04</td>

<tr>
<td style=" padding:0.2cm; text-align:left; vertical-align:top; text-align:left; padding-top:0.1cm; padding-bottom:0.1cm;">ICC</td>
<td style=" padding:0.2cm; text-align:left; vertical-align:top; padding-top:0.1cm; padding-bottom:0.1cm; text-align:left;" colspan="3">0.11</td>

<tr>
<td style=" padding:0.2cm; text-align:left; vertical-align:top; text-align:left; padding-top:0.1cm; padding-bottom:0.1cm;">N <sub>Line.short</sub></td>
<td style=" padding:0.2cm; text-align:left; vertical-align:top; padding-top:0.1cm; padding-bottom:0.1cm; text-align:left;" colspan="3">41</td>
<tr>
<td style=" padding:0.2cm; text-align:left; vertical-align:top; text-align:left; padding-top:0.1cm; padding-bottom:0.1cm; border-top:1px solid;">Observations</td>
<td style=" padding:0.2cm; text-align:left; vertical-align:top; padding-top:0.1cm; padding-bottom:0.1cm; text-align:left; border-top:1px solid;" colspan="3">485</td>
</tr>
<tr>
<td style=" padding:0.2cm; text-align:left; vertical-align:top; text-align:left; padding-top:0.1cm; padding-bottom:0.1cm;">Marginal R<sup>2</sup> / Conditional R<sup>2</sup></td>
<td style=" padding:0.2cm; text-align:left; vertical-align:top; padding-top:0.1cm; padding-bottom:0.1cm; text-align:left;" colspan="3">0.135 / 0.228</td>
</tr>

</table>
```
