## Supplemental Table 13 for "Cognitive resilience to Alzheimer’s disease in mice depends on gene-diet interactions"

```
<table style="border-collapse:collapse; border:none;">
<tr>
<th style="border-top: double; text-align:center; font-style:normal; font-weight:bold; padding:0.2cm;  text-align:left; ">&nbsp;</th>
<th colspan="3" style="border-top: double; text-align:center; font-style:normal; font-weight:bold; padding:0.2cm; ">CFC PS 4</th>
</tr>
<tr>
<td style=" text-align:center; border-bottom:1px solid; font-style:italic; font-weight:normal;  text-align:left; ">Predictors</td>
<td style=" text-align:center; border-bottom:1px solid; font-style:italic; font-weight:normal;  ">Estimates</td>
<td style=" text-align:center; border-bottom:1px solid; font-style:italic; font-weight:normal;  ">CI</td>
<td style=" text-align:center; border-bottom:1px solid; font-style:italic; font-weight:normal;  ">p</td>
</tr>
<tr>
<td style=" padding:0.2cm; text-align:left; vertical-align:top; text-align:left; ">(Intercept)</td>
<td style=" padding:0.2cm; text-align:left; vertical-align:top; text-align:center;  ">54.81</td>
<td style=" padding:0.2cm; text-align:left; vertical-align:top; text-align:center;  ">31.27&nbsp;&ndash;&nbsp;78.34</td>
<td style=" padding:0.2cm; text-align:left; vertical-align:top; text-align:center;  "><strong>&lt;0.001</strong></td>
</tr>
<tr>
<td style=" padding:0.2cm; text-align:left; vertical-align:top; text-align:left; ">Diet [HFD]</td>
<td style=" padding:0.2cm; text-align:left; vertical-align:top; text-align:center;  ">7.08</td>
<td style=" padding:0.2cm; text-align:left; vertical-align:top; text-align:center;  ">&#45;13.25&nbsp;&ndash;&nbsp;27.42</td>
<td style=" padding:0.2cm; text-align:left; vertical-align:top; text-align:center;  ">0.494</td>
</tr>
<tr>
<td style=" padding:0.2cm; text-align:left; vertical-align:top; text-align:left; ">Line short [B6xBXD100]</td>
<td style=" padding:0.2cm; text-align:left; vertical-align:top; text-align:center;  ">&#45;23.47</td>
<td style=" padding:0.2cm; text-align:left; vertical-align:top; text-align:center;  ">&#45;63.93&nbsp;&ndash;&nbsp;16.99</td>
<td style=" padding:0.2cm; text-align:left; vertical-align:top; text-align:center;  ">0.255</td>
</tr>
<tr>
<td style=" padding:0.2cm; text-align:left; vertical-align:top; text-align:left; ">Line short [B6xBXD113]</td>
<td style=" padding:0.2cm; text-align:left; vertical-align:top; text-align:center;  ">&#45;2.03</td>
<td style=" padding:0.2cm; text-align:left; vertical-align:top; text-align:center;  ">&#45;38.40&nbsp;&ndash;&nbsp;34.34</td>
<td style=" padding:0.2cm; text-align:left; vertical-align:top; text-align:center;  ">0.913</td>
</tr>
<tr>
<td style=" padding:0.2cm; text-align:left; vertical-align:top; text-align:left; ">Line short [B6xBXD12]</td>
<td style=" padding:0.2cm; text-align:left; vertical-align:top; text-align:center;  ">3.78</td>
<td style=" padding:0.2cm; text-align:left; vertical-align:top; text-align:center;  ">&#45;31.50&nbsp;&ndash;&nbsp;39.05</td>
<td style=" padding:0.2cm; text-align:left; vertical-align:top; text-align:center;  ">0.833</td>
</tr>
<tr>
<td style=" padding:0.2cm; text-align:left; vertical-align:top; text-align:left; ">Line short [B6xBXD124]</td>
<td style=" padding:0.2cm; text-align:left; vertical-align:top; text-align:center;  ">&#45;7.95</td>
<td style=" padding:0.2cm; text-align:left; vertical-align:top; text-align:center;  ">&#45;43.70&nbsp;&ndash;&nbsp;27.80</td>
<td style=" padding:0.2cm; text-align:left; vertical-align:top; text-align:center;  ">0.662</td>
</tr>
<tr>
<td style=" padding:0.2cm; text-align:left; vertical-align:top; text-align:left; ">Line short [B6xBXD125]</td>
<td style=" padding:0.2cm; text-align:left; vertical-align:top; text-align:center;  ">&#45;4.25</td>
<td style=" padding:0.2cm; text-align:left; vertical-align:top; text-align:center;  ">&#45;40.62&nbsp;&ndash;&nbsp;32.12</td>
<td style=" padding:0.2cm; text-align:left; vertical-align:top; text-align:center;  ">0.818</td>
</tr>
<tr>
<td style=" padding:0.2cm; text-align:left; vertical-align:top; text-align:left; ">Line short [B6xBXD14]</td>
<td style=" padding:0.2cm; text-align:left; vertical-align:top; text-align:center;  ">11.19</td>
<td style=" padding:0.2cm; text-align:left; vertical-align:top; text-align:center;  ">&#45;25.18&nbsp;&ndash;&nbsp;47.56</td>
<td style=" padding:0.2cm; text-align:left; vertical-align:top; text-align:center;  ">0.545</td>
</tr>
<tr>
<td style=" padding:0.2cm; text-align:left; vertical-align:top; text-align:left; ">Line short [B6xBXD152]</td>
<td style=" padding:0.2cm; text-align:left; vertical-align:top; text-align:center;  ">18.79</td>
<td style=" padding:0.2cm; text-align:left; vertical-align:top; text-align:center;  ">&#45;18.43&nbsp;&ndash;&nbsp;56.02</td>
<td style=" padding:0.2cm; text-align:left; vertical-align:top; text-align:center;  ">0.321</td>
</tr>
<tr>
<td style=" padding:0.2cm; text-align:left; vertical-align:top; text-align:left; ">Line short [B6xBXD154]</td>
<td style=" padding:0.2cm; text-align:left; vertical-align:top; text-align:center;  ">2.52</td>
<td style=" padding:0.2cm; text-align:left; vertical-align:top; text-align:center;  ">&#45;33.84&nbsp;&ndash;&nbsp;38.89</td>
<td style=" padding:0.2cm; text-align:left; vertical-align:top; text-align:center;  ">0.891</td>
</tr>
<tr>
<td style=" padding:0.2cm; text-align:left; vertical-align:top; text-align:left; ">Line short [B6xBXD16]</td>
<td style=" padding:0.2cm; text-align:left; vertical-align:top; text-align:center;  ">&#45;16.03</td>
<td style=" padding:0.2cm; text-align:left; vertical-align:top; text-align:center;  ">&#45;52.40&nbsp;&ndash;&nbsp;20.34</td>
<td style=" padding:0.2cm; text-align:left; vertical-align:top; text-align:center;  ">0.387</td>
</tr>
<tr>
<td style=" padding:0.2cm; text-align:left; vertical-align:top; text-align:left; ">Line short [B6xBXD161]</td>
<td style=" padding:0.2cm; text-align:left; vertical-align:top; text-align:center;  ">4.60</td>
<td style=" padding:0.2cm; text-align:left; vertical-align:top; text-align:center;  ">&#45;31.15&nbsp;&ndash;&nbsp;40.35</td>
<td style=" padding:0.2cm; text-align:left; vertical-align:top; text-align:center;  ">0.800</td>
</tr>
<tr>
<td style=" padding:0.2cm; text-align:left; vertical-align:top; text-align:left; ">Line short [B6xBXD169]</td>
<td style=" padding:0.2cm; text-align:left; vertical-align:top; text-align:center;  ">&#45;9.47</td>
<td style=" padding:0.2cm; text-align:left; vertical-align:top; text-align:center;  ">&#45;46.70&nbsp;&ndash;&nbsp;27.75</td>
<td style=" padding:0.2cm; text-align:left; vertical-align:top; text-align:center;  ">0.617</td>
</tr>
<tr>
<td style=" padding:0.2cm; text-align:left; vertical-align:top; text-align:left; ">Line short [B6xBXD19]</td>
<td style=" padding:0.2cm; text-align:left; vertical-align:top; text-align:center;  ">&#45;6.14</td>
<td style=" padding:0.2cm; text-align:left; vertical-align:top; text-align:center;  ">&#45;41.89&nbsp;&ndash;&nbsp;29.61</td>
<td style=" padding:0.2cm; text-align:left; vertical-align:top; text-align:center;  ">0.736</td>
</tr>
<tr>
<td style=" padding:0.2cm; text-align:left; vertical-align:top; text-align:left; ">Line short [B6xBXD28]</td>
<td style=" padding:0.2cm; text-align:left; vertical-align:top; text-align:center;  ">12.26</td>
<td style=" padding:0.2cm; text-align:left; vertical-align:top; text-align:center;  ">&#45;24.96&nbsp;&ndash;&nbsp;49.48</td>
<td style=" padding:0.2cm; text-align:left; vertical-align:top; text-align:center;  ">0.518</td>
</tr>
<tr>
<td style=" padding:0.2cm; text-align:left; vertical-align:top; text-align:left; ">Line short [B6xBXD31]</td>
<td style=" padding:0.2cm; text-align:left; vertical-align:top; text-align:center;  ">&#45;0.94</td>
<td style=" padding:0.2cm; text-align:left; vertical-align:top; text-align:center;  ">&#45;38.17&nbsp;&ndash;&nbsp;36.28</td>
<td style=" padding:0.2cm; text-align:left; vertical-align:top; text-align:center;  ">0.960</td>
</tr>
<tr>
<td style=" padding:0.2cm; text-align:left; vertical-align:top; text-align:left; ">Line short [B6xBXD34]</td>
<td style=" padding:0.2cm; text-align:left; vertical-align:top; text-align:center;  ">&#45;5.34</td>
<td style=" padding:0.2cm; text-align:left; vertical-align:top; text-align:center;  ">&#45;42.56&nbsp;&ndash;&nbsp;31.88</td>
<td style=" padding:0.2cm; text-align:left; vertical-align:top; text-align:center;  ">0.778</td>
</tr>
<tr>
<td style=" padding:0.2cm; text-align:left; vertical-align:top; text-align:left; ">Line short [B6xBXD38]</td>
<td style=" padding:0.2cm; text-align:left; vertical-align:top; text-align:center;  ">&#45;16.43</td>
<td style=" padding:0.2cm; text-align:left; vertical-align:top; text-align:center;  ">&#45;52.17&nbsp;&ndash;&nbsp;19.32</td>
<td style=" padding:0.2cm; text-align:left; vertical-align:top; text-align:center;  ">0.367</td>
</tr>
<tr>
<td style=" padding:0.2cm; text-align:left; vertical-align:top; text-align:left; ">Line short [B6xBXD39]</td>
<td style=" padding:0.2cm; text-align:left; vertical-align:top; text-align:center;  ">13.57</td>
<td style=" padding:0.2cm; text-align:left; vertical-align:top; text-align:center;  ">&#45;22.17&nbsp;&ndash;&nbsp;49.32</td>
<td style=" padding:0.2cm; text-align:left; vertical-align:top; text-align:center;  ">0.456</td>
</tr>
<tr>
<td style=" padding:0.2cm; text-align:left; vertical-align:top; text-align:left; ">Line short [B6xBXD48a]</td>
<td style=" padding:0.2cm; text-align:left; vertical-align:top; text-align:center;  ">1.38</td>
<td style=" padding:0.2cm; text-align:left; vertical-align:top; text-align:center;  ">&#45;34.36&nbsp;&ndash;&nbsp;37.13</td>
<td style=" padding:0.2cm; text-align:left; vertical-align:top; text-align:center;  ">0.939</td>
</tr>
<tr>
<td style=" padding:0.2cm; text-align:left; vertical-align:top; text-align:left; ">Line short [B6xBXD49]</td>
<td style=" padding:0.2cm; text-align:left; vertical-align:top; text-align:center;  ">&#45;18.14</td>
<td style=" padding:0.2cm; text-align:left; vertical-align:top; text-align:center;  ">&#45;62.31&nbsp;&ndash;&nbsp;26.03</td>
<td style=" padding:0.2cm; text-align:left; vertical-align:top; text-align:center;  ">0.420</td>
</tr>
<tr>
<td style=" padding:0.2cm; text-align:left; vertical-align:top; text-align:left; ">Line short [B6xBXD50]</td>
<td style=" padding:0.2cm; text-align:left; vertical-align:top; text-align:center;  ">9.86</td>
<td style=" padding:0.2cm; text-align:left; vertical-align:top; text-align:center;  ">&#45;28.61&nbsp;&ndash;&nbsp;48.33</td>
<td style=" padding:0.2cm; text-align:left; vertical-align:top; text-align:center;  ">0.615</td>
</tr>
<tr>
<td style=" padding:0.2cm; text-align:left; vertical-align:top; text-align:left; ">Line short [B6xBXD55]</td>
<td style=" padding:0.2cm; text-align:left; vertical-align:top; text-align:center;  ">&#45;23.47</td>
<td style=" padding:0.2cm; text-align:left; vertical-align:top; text-align:center;  ">&#45;60.70&nbsp;&ndash;&nbsp;13.75</td>
<td style=" padding:0.2cm; text-align:left; vertical-align:top; text-align:center;  ">0.216</td>
</tr>
<tr>
<td style=" padding:0.2cm; text-align:left; vertical-align:top; text-align:left; ">Line short [B6xBXD60]</td>
<td style=" padding:0.2cm; text-align:left; vertical-align:top; text-align:center;  ">8.91</td>
<td style=" padding:0.2cm; text-align:left; vertical-align:top; text-align:center;  ">&#45;26.84&nbsp;&ndash;&nbsp;44.65</td>
<td style=" padding:0.2cm; text-align:left; vertical-align:top; text-align:center;  ">0.624</td>
</tr>
<tr>
<td style=" padding:0.2cm; text-align:left; vertical-align:top; text-align:left; ">Line short [B6xBXD61]</td>
<td style=" padding:0.2cm; text-align:left; vertical-align:top; text-align:center;  ">15.19</td>
<td style=" padding:0.2cm; text-align:left; vertical-align:top; text-align:center;  ">&#45;20.55&nbsp;&ndash;&nbsp;50.94</td>
<td style=" padding:0.2cm; text-align:left; vertical-align:top; text-align:center;  ">0.404</td>
</tr>
<tr>
<td style=" padding:0.2cm; text-align:left; vertical-align:top; text-align:left; ">Line short [B6xBXD62]</td>
<td style=" padding:0.2cm; text-align:left; vertical-align:top; text-align:center;  ">15.42</td>
<td style=" padding:0.2cm; text-align:left; vertical-align:top; text-align:center;  ">&#45;25.04&nbsp;&ndash;&nbsp;55.88</td>
<td style=" padding:0.2cm; text-align:left; vertical-align:top; text-align:center;  ">0.454</td>
</tr>
<tr>
<td style=" padding:0.2cm; text-align:left; vertical-align:top; text-align:left; ">Line short [B6xBXD65]</td>
<td style=" padding:0.2cm; text-align:left; vertical-align:top; text-align:center;  ">&#45;0.81</td>
<td style=" padding:0.2cm; text-align:left; vertical-align:top; text-align:center;  ">&#45;41.27&nbsp;&ndash;&nbsp;39.65</td>
<td style=" padding:0.2cm; text-align:left; vertical-align:top; text-align:center;  ">0.969</td>
</tr>
<tr>
<td style=" padding:0.2cm; text-align:left; vertical-align:top; text-align:left; ">Line short [B6xBXD66]</td>
<td style=" padding:0.2cm; text-align:left; vertical-align:top; text-align:center;  ">&#45;11.21</td>
<td style=" padding:0.2cm; text-align:left; vertical-align:top; text-align:center;  ">&#45;48.43&nbsp;&ndash;&nbsp;26.02</td>
<td style=" padding:0.2cm; text-align:left; vertical-align:top; text-align:center;  ">0.554</td>
</tr>
<tr>
<td style=" padding:0.2cm; text-align:left; vertical-align:top; text-align:left; ">Line short [B6xBXD68]</td>
<td style=" padding:0.2cm; text-align:left; vertical-align:top; text-align:center;  ">&#45;0.03</td>
<td style=" padding:0.2cm; text-align:left; vertical-align:top; text-align:center;  ">&#45;36.40&nbsp;&ndash;&nbsp;36.34</td>
<td style=" padding:0.2cm; text-align:left; vertical-align:top; text-align:center;  ">0.999</td>
</tr>
<tr>
<td style=" padding:0.2cm; text-align:left; vertical-align:top; text-align:left; ">Line short [B6xBXD73]</td>
<td style=" padding:0.2cm; text-align:left; vertical-align:top; text-align:center;  ">&#45;6.52</td>
<td style=" padding:0.2cm; text-align:left; vertical-align:top; text-align:center;  ">&#45;42.27&nbsp;&ndash;&nbsp;29.22</td>
<td style=" padding:0.2cm; text-align:left; vertical-align:top; text-align:center;  ">0.720</td>
</tr>
<tr>
<td style=" padding:0.2cm; text-align:left; vertical-align:top; text-align:left; ">Line short [B6xBXD74]</td>
<td style=" padding:0.2cm; text-align:left; vertical-align:top; text-align:center;  ">2.38</td>
<td style=" padding:0.2cm; text-align:left; vertical-align:top; text-align:center;  ">&#45;32.52&nbsp;&ndash;&nbsp;37.28</td>
<td style=" padding:0.2cm; text-align:left; vertical-align:top; text-align:center;  ">0.894</td>
</tr>
<tr>
<td style=" padding:0.2cm; text-align:left; vertical-align:top; text-align:left; ">Line short [B6xBXD75]</td>
<td style=" padding:0.2cm; text-align:left; vertical-align:top; text-align:center;  ">&#45;23.34</td>
<td style=" padding:0.2cm; text-align:left; vertical-align:top; text-align:center;  ">&#45;60.56&nbsp;&ndash;&nbsp;13.88</td>
<td style=" padding:0.2cm; text-align:left; vertical-align:top; text-align:center;  ">0.218</td>
</tr>
<tr>
<td style=" padding:0.2cm; text-align:left; vertical-align:top; text-align:left; ">Line short [B6xBXD77]</td>
<td style=" padding:0.2cm; text-align:left; vertical-align:top; text-align:center;  ">&#45;11.87</td>
<td style=" padding:0.2cm; text-align:left; vertical-align:top; text-align:center;  ">&#45;49.10&nbsp;&ndash;&nbsp;25.35</td>
<td style=" padding:0.2cm; text-align:left; vertical-align:top; text-align:center;  ">0.531</td>
</tr>
<tr>
<td style=" padding:0.2cm; text-align:left; vertical-align:top; text-align:left; ">Line short [B6xBXD78]</td>
<td style=" padding:0.2cm; text-align:left; vertical-align:top; text-align:center;  ">34.86</td>
<td style=" padding:0.2cm; text-align:left; vertical-align:top; text-align:center;  ">&#45;9.31&nbsp;&ndash;&nbsp;79.03</td>
<td style=" padding:0.2cm; text-align:left; vertical-align:top; text-align:center;  ">0.122</td>
</tr>
<tr>
<td style=" padding:0.2cm; text-align:left; vertical-align:top; text-align:left; ">Line short [B6xBXD83]</td>
<td style=" padding:0.2cm; text-align:left; vertical-align:top; text-align:center;  ">19.08</td>
<td style=" padding:0.2cm; text-align:left; vertical-align:top; text-align:center;  ">&#45;17.29&nbsp;&ndash;&nbsp;55.45</td>
<td style=" padding:0.2cm; text-align:left; vertical-align:top; text-align:center;  ">0.303</td>
</tr>
<tr>
<td style=" padding:0.2cm; text-align:left; vertical-align:top; text-align:left; ">Line short [B6xBXD87]</td>
<td style=" padding:0.2cm; text-align:left; vertical-align:top; text-align:center;  ">&#45;16.81</td>
<td style=" padding:0.2cm; text-align:left; vertical-align:top; text-align:center;  ">&#45;53.18&nbsp;&ndash;&nbsp;19.56</td>
<td style=" padding:0.2cm; text-align:left; vertical-align:top; text-align:center;  ">0.364</td>
</tr>
<tr>
<td style=" padding:0.2cm; text-align:left; vertical-align:top; text-align:left; ">Line short [B6xBXD99]</td>
<td style=" padding:0.2cm; text-align:left; vertical-align:top; text-align:center;  ">11.86</td>
<td style=" padding:0.2cm; text-align:left; vertical-align:top; text-align:center;  ">&#45;24.51&nbsp;&ndash;&nbsp;48.23</td>
<td style=" padding:0.2cm; text-align:left; vertical-align:top; text-align:center;  ">0.522</td>
</tr>
<tr>
<td style=" padding:0.2cm; text-align:left; vertical-align:top; text-align:left; ">Line short [B6xD2]</td>
<td style=" padding:0.2cm; text-align:left; vertical-align:top; text-align:center;  ">3.86</td>
<td style=" padding:0.2cm; text-align:left; vertical-align:top; text-align:center;  ">&#45;49.93&nbsp;&ndash;&nbsp;57.66</td>
<td style=" padding:0.2cm; text-align:left; vertical-align:top; text-align:center;  ">0.888</td>
</tr>
<tr>
<td style=" padding:0.2cm; text-align:left; vertical-align:top; text-align:left; ">Line short [B6xD2Gpnmb]</td>
<td style=" padding:0.2cm; text-align:left; vertical-align:top; text-align:center;  ">3.26</td>
<td style=" padding:0.2cm; text-align:left; vertical-align:top; text-align:center;  ">&#45;29.95&nbsp;&ndash;&nbsp;36.47</td>
<td style=" padding:0.2cm; text-align:left; vertical-align:top; text-align:center;  ">0.847</td>
</tr>
<tr>
<td style=" padding:0.2cm; text-align:left; vertical-align:top; text-align:left; ">Diet [HFD] × Line short<br>[B6xBXD113]</td>
<td style=" padding:0.2cm; text-align:left; vertical-align:top; text-align:center;  ">&#45;14.66</td>
<td style=" padding:0.2cm; text-align:left; vertical-align:top; text-align:center;  ">&#45;47.90&nbsp;&ndash;&nbsp;18.57</td>
<td style=" padding:0.2cm; text-align:left; vertical-align:top; text-align:center;  ">0.386</td>
</tr>
<tr>
<td style=" padding:0.2cm; text-align:left; vertical-align:top; text-align:left; ">Diet [HFD] × Line short<br>[B6xBXD12]</td>
<td style=" padding:0.2cm; text-align:left; vertical-align:top; text-align:center;  ">7.67</td>
<td style=" padding:0.2cm; text-align:left; vertical-align:top; text-align:center;  ">&#45;23.37&nbsp;&ndash;&nbsp;38.70</td>
<td style=" padding:0.2cm; text-align:left; vertical-align:top; text-align:center;  ">0.627</td>
</tr>
<tr>
<td style=" padding:0.2cm; text-align:left; vertical-align:top; text-align:left; ">Diet [HFD] × Line short<br>[B6xBXD124]</td>
<td style=" padding:0.2cm; text-align:left; vertical-align:top; text-align:center;  ">&#45;3.83</td>
<td style=" padding:0.2cm; text-align:left; vertical-align:top; text-align:center;  ">&#45;35.40&nbsp;&ndash;&nbsp;27.75</td>
<td style=" padding:0.2cm; text-align:left; vertical-align:top; text-align:center;  ">0.812</td>
</tr>
<tr>
<td style=" padding:0.2cm; text-align:left; vertical-align:top; text-align:left; ">Diet [HFD] × Line short<br>[B6xBXD125]</td>
<td style=" padding:0.2cm; text-align:left; vertical-align:top; text-align:center;  ">1.96</td>
<td style=" padding:0.2cm; text-align:left; vertical-align:top; text-align:center;  ">&#45;31.28&nbsp;&ndash;&nbsp;35.20</td>
<td style=" padding:0.2cm; text-align:left; vertical-align:top; text-align:center;  ">0.908</td>
</tr>
<tr>
<td style=" padding:0.2cm; text-align:left; vertical-align:top; text-align:left; ">Diet [HFD] × Line short<br>[B6xBXD14]</td>
<td style=" padding:0.2cm; text-align:left; vertical-align:top; text-align:center;  ">&#45;2.75</td>
<td style=" padding:0.2cm; text-align:left; vertical-align:top; text-align:center;  ">&#45;33.02&nbsp;&ndash;&nbsp;27.52</td>
<td style=" padding:0.2cm; text-align:left; vertical-align:top; text-align:center;  ">0.858</td>
</tr>
<tr>
<td style=" padding:0.2cm; text-align:left; vertical-align:top; text-align:left; ">Diet [HFD] × Line short<br>[B6xBXD152]</td>
<td style=" padding:0.2cm; text-align:left; vertical-align:top; text-align:center;  ">&#45;17.46</td>
<td style=" padding:0.2cm; text-align:left; vertical-align:top; text-align:center;  ">&#45;50.70&nbsp;&ndash;&nbsp;15.78</td>
<td style=" padding:0.2cm; text-align:left; vertical-align:top; text-align:center;  ">0.302</td>
</tr>
<tr>
<td style=" padding:0.2cm; text-align:left; vertical-align:top; text-align:left; ">Diet [HFD] × Line short<br>[B6xBXD154]</td>
<td style=" padding:0.2cm; text-align:left; vertical-align:top; text-align:center;  ">&#45;19.30</td>
<td style=" padding:0.2cm; text-align:left; vertical-align:top; text-align:center;  ">&#45;51.58&nbsp;&ndash;&nbsp;12.98</td>
<td style=" padding:0.2cm; text-align:left; vertical-align:top; text-align:center;  ">0.240</td>
</tr>
<tr>
<td style=" padding:0.2cm; text-align:left; vertical-align:top; text-align:left; ">Diet [HFD] × Line short<br>[B6xBXD16]</td>
<td style=" padding:0.2cm; text-align:left; vertical-align:top; text-align:center;  ">4.54</td>
<td style=" padding:0.2cm; text-align:left; vertical-align:top; text-align:center;  ">&#45;28.70&nbsp;&ndash;&nbsp;37.78</td>
<td style=" padding:0.2cm; text-align:left; vertical-align:top; text-align:center;  ">0.788</td>
</tr>
<tr>
<td style=" padding:0.2cm; text-align:left; vertical-align:top; text-align:left; ">Diet [HFD] × Line short<br>[B6xBXD161]</td>
<td style=" padding:0.2cm; text-align:left; vertical-align:top; text-align:center;  ">&#45;1.16</td>
<td style=" padding:0.2cm; text-align:left; vertical-align:top; text-align:center;  ">&#45;33.71&nbsp;&ndash;&nbsp;31.40</td>
<td style=" padding:0.2cm; text-align:left; vertical-align:top; text-align:center;  ">0.944</td>
</tr>
<tr>
<td style=" padding:0.2cm; text-align:left; vertical-align:top; text-align:left; ">Diet [HFD] × Line short<br>[B6xBXD169]</td>
<td style=" padding:0.2cm; text-align:left; vertical-align:top; text-align:center;  ">2.21</td>
<td style=" padding:0.2cm; text-align:left; vertical-align:top; text-align:center;  ">&#45;31.03&nbsp;&ndash;&nbsp;35.45</td>
<td style=" padding:0.2cm; text-align:left; vertical-align:top; text-align:center;  ">0.896</td>
</tr>
<tr>
<td style=" padding:0.2cm; text-align:left; vertical-align:top; text-align:left; ">Diet [HFD] × Line short<br>[B6xBXD19]</td>
<td style=" padding:0.2cm; text-align:left; vertical-align:top; text-align:center;  ">&#45;8.51</td>
<td style=" padding:0.2cm; text-align:left; vertical-align:top; text-align:center;  ">&#45;39.37&nbsp;&ndash;&nbsp;22.35</td>
<td style=" padding:0.2cm; text-align:left; vertical-align:top; text-align:center;  ">0.588</td>
</tr>
<tr>
<td style=" padding:0.2cm; text-align:left; vertical-align:top; text-align:left; ">Diet [HFD] × Line short<br>[B6xBXD28]</td>
<td style=" padding:0.2cm; text-align:left; vertical-align:top; text-align:center;  ">&#45;16.07</td>
<td style=" padding:0.2cm; text-align:left; vertical-align:top; text-align:center;  ">&#45;48.10&nbsp;&ndash;&nbsp;15.97</td>
<td style=" padding:0.2cm; text-align:left; vertical-align:top; text-align:center;  ">0.325</td>
</tr>
<tr>
<td style=" padding:0.2cm; text-align:left; vertical-align:top; text-align:left; ">Diet [HFD] × Line short<br>[B6xBXD31]</td>
<td style=" padding:0.2cm; text-align:left; vertical-align:top; text-align:center;  ">&#45;3.22</td>
<td style=" padding:0.2cm; text-align:left; vertical-align:top; text-align:center;  ">&#45;37.39&nbsp;&ndash;&nbsp;30.96</td>
<td style=" padding:0.2cm; text-align:left; vertical-align:top; text-align:center;  ">0.853</td>
</tr>
<tr>
<td style=" padding:0.2cm; text-align:left; vertical-align:top; text-align:left; ">Diet [HFD] × Line short<br>[B6xBXD34]</td>
<td style=" padding:0.2cm; text-align:left; vertical-align:top; text-align:center;  ">18.12</td>
<td style=" padding:0.2cm; text-align:left; vertical-align:top; text-align:center;  ">&#45;19.55&nbsp;&ndash;&nbsp;55.79</td>
<td style=" padding:0.2cm; text-align:left; vertical-align:top; text-align:center;  ">0.345</td>
</tr>
<tr>
<td style=" padding:0.2cm; text-align:left; vertical-align:top; text-align:left; ">Diet [HFD] × Line short<br>[B6xBXD38]</td>
<td style=" padding:0.2cm; text-align:left; vertical-align:top; text-align:center;  ">13.55</td>
<td style=" padding:0.2cm; text-align:left; vertical-align:top; text-align:center;  ">&#45;19.00&nbsp;&ndash;&nbsp;46.11</td>
<td style=" padding:0.2cm; text-align:left; vertical-align:top; text-align:center;  ">0.414</td>
</tr>
<tr>
<td style=" padding:0.2cm; text-align:left; vertical-align:top; text-align:left; ">Diet [HFD] × Line short<br>[B6xBXD39]</td>
<td style=" padding:0.2cm; text-align:left; vertical-align:top; text-align:center;  ">&#45;4.00</td>
<td style=" padding:0.2cm; text-align:left; vertical-align:top; text-align:center;  ">&#45;36.55&nbsp;&ndash;&nbsp;28.56</td>
<td style=" padding:0.2cm; text-align:left; vertical-align:top; text-align:center;  ">0.809</td>
</tr>
<tr>
<td style=" padding:0.2cm; text-align:left; vertical-align:top; text-align:left; ">Diet [HFD] × Line short<br>[B6xBXD48a]</td>
<td style=" padding:0.2cm; text-align:left; vertical-align:top; text-align:center;  ">15.39</td>
<td style=" padding:0.2cm; text-align:left; vertical-align:top; text-align:center;  ">&#45;16.18&nbsp;&ndash;&nbsp;46.97</td>
<td style=" padding:0.2cm; text-align:left; vertical-align:top; text-align:center;  ">0.338</td>
</tr>
<tr>
<td style=" padding:0.2cm; text-align:left; vertical-align:top; text-align:left; ">Diet [HFD] × Line short<br>[B6xBXD49]</td>
<td style=" padding:0.2cm; text-align:left; vertical-align:top; text-align:center;  ">5.36</td>
<td style=" padding:0.2cm; text-align:left; vertical-align:top; text-align:center;  ">&#45;39.19&nbsp;&ndash;&nbsp;49.91</td>
<td style=" padding:0.2cm; text-align:left; vertical-align:top; text-align:center;  ">0.813</td>
</tr>
<tr>
<td style=" padding:0.2cm; text-align:left; vertical-align:top; text-align:left; ">Diet [HFD] × Line short<br>[B6xBXD50]</td>
<td style=" padding:0.2cm; text-align:left; vertical-align:top; text-align:center;  ">&#45;28.08</td>
<td style=" padding:0.2cm; text-align:left; vertical-align:top; text-align:center;  ">&#45;61.55&nbsp;&ndash;&nbsp;5.39</td>
<td style=" padding:0.2cm; text-align:left; vertical-align:top; text-align:center;  ">0.100</td>
</tr>
<tr>
<td style=" padding:0.2cm; text-align:left; vertical-align:top; text-align:left; ">Diet [HFD] × Line short<br>[B6xBXD55]</td>
<td style=" padding:0.2cm; text-align:left; vertical-align:top; text-align:center;  ">&#45;9.46</td>
<td style=" padding:0.2cm; text-align:left; vertical-align:top; text-align:center;  ">&#45;42.02&nbsp;&ndash;&nbsp;23.09</td>
<td style=" padding:0.2cm; text-align:left; vertical-align:top; text-align:center;  ">0.568</td>
</tr>
<tr>
<td style=" padding:0.2cm; text-align:left; vertical-align:top; text-align:left; ">Diet [HFD] × Line short<br>[B6xBXD60]</td>
<td style=" padding:0.2cm; text-align:left; vertical-align:top; text-align:center;  ">&#45;3.56</td>
<td style=" padding:0.2cm; text-align:left; vertical-align:top; text-align:center;  ">&#45;34.41&nbsp;&ndash;&nbsp;27.30</td>
<td style=" padding:0.2cm; text-align:left; vertical-align:top; text-align:center;  ">0.821</td>
</tr>
<tr>
<td style=" padding:0.2cm; text-align:left; vertical-align:top; text-align:left; ">Diet [HFD] × Line short<br>[B6xBXD61]</td>
<td style=" padding:0.2cm; text-align:left; vertical-align:top; text-align:center;  ">3.05</td>
<td style=" padding:0.2cm; text-align:left; vertical-align:top; text-align:center;  ">&#45;29.51&nbsp;&ndash;&nbsp;35.61</td>
<td style=" padding:0.2cm; text-align:left; vertical-align:top; text-align:center;  ">0.854</td>
</tr>
<tr>
<td style=" padding:0.2cm; text-align:left; vertical-align:top; text-align:left; ">Diet [HFD] × Line short<br>[B6xBXD62]</td>
<td style=" padding:0.2cm; text-align:left; vertical-align:top; text-align:center;  ">&#45;23.02</td>
<td style=" padding:0.2cm; text-align:left; vertical-align:top; text-align:center;  ">&#45;59.23&nbsp;&ndash;&nbsp;13.19</td>
<td style=" padding:0.2cm; text-align:left; vertical-align:top; text-align:center;  ">0.212</td>
</tr>
<tr>
<td style=" padding:0.2cm; text-align:left; vertical-align:top; text-align:left; ">Diet [HFD] × Line short<br>[B6xBXD65]</td>
<td style=" padding:0.2cm; text-align:left; vertical-align:top; text-align:center;  ">6.65</td>
<td style=" padding:0.2cm; text-align:left; vertical-align:top; text-align:center;  ">&#45;31.02&nbsp;&ndash;&nbsp;44.32</td>
<td style=" padding:0.2cm; text-align:left; vertical-align:top; text-align:center;  ">0.729</td>
</tr>
<tr>
<td style=" padding:0.2cm; text-align:left; vertical-align:top; text-align:left; ">Diet [HFD] × Line short<br>[B6xBXD66]</td>
<td style=" padding:0.2cm; text-align:left; vertical-align:top; text-align:center;  ">10.87</td>
<td style=" padding:0.2cm; text-align:left; vertical-align:top; text-align:center;  ">&#45;22.37&nbsp;&ndash;&nbsp;44.11</td>
<td style=" padding:0.2cm; text-align:left; vertical-align:top; text-align:center;  ">0.520</td>
</tr>
<tr>
<td style=" padding:0.2cm; text-align:left; vertical-align:top; text-align:left; ">Diet [HFD] × Line short<br>[B6xBXD68]</td>
<td style=" padding:0.2cm; text-align:left; vertical-align:top; text-align:center;  ">2.54</td>
<td style=" padding:0.2cm; text-align:left; vertical-align:top; text-align:center;  ">&#45;30.70&nbsp;&ndash;&nbsp;35.78</td>
<td style=" padding:0.2cm; text-align:left; vertical-align:top; text-align:center;  ">0.881</td>
</tr>
<tr>
<td style=" padding:0.2cm; text-align:left; vertical-align:top; text-align:left; ">Diet [HFD] × Line short<br>[B6xBXD73]</td>
<td style=" padding:0.2cm; text-align:left; vertical-align:top; text-align:center;  ">&#45;20.15</td>
<td style=" padding:0.2cm; text-align:left; vertical-align:top; text-align:center;  ">&#45;51.72&nbsp;&ndash;&nbsp;11.43</td>
<td style=" padding:0.2cm; text-align:left; vertical-align:top; text-align:center;  ">0.210</td>
</tr>
<tr>
<td style=" padding:0.2cm; text-align:left; vertical-align:top; text-align:left; ">Diet [HFD] × Line short<br>[B6xBXD74]</td>
<td style=" padding:0.2cm; text-align:left; vertical-align:top; text-align:center;  ">&#45;0.05</td>
<td style=" padding:0.2cm; text-align:left; vertical-align:top; text-align:center;  ">&#45;28.90&nbsp;&ndash;&nbsp;28.81</td>
<td style=" padding:0.2cm; text-align:left; vertical-align:top; text-align:center;  ">0.997</td>
</tr>
<tr>
<td style=" padding:0.2cm; text-align:left; vertical-align:top; text-align:left; ">Diet [HFD] × Line short<br>[B6xBXD75]</td>
<td style=" padding:0.2cm; text-align:left; vertical-align:top; text-align:center;  ">12.92</td>
<td style=" padding:0.2cm; text-align:left; vertical-align:top; text-align:center;  ">&#45;21.25&nbsp;&ndash;&nbsp;47.09</td>
<td style=" padding:0.2cm; text-align:left; vertical-align:top; text-align:center;  ">0.458</td>
</tr>
<tr>
<td style=" padding:0.2cm; text-align:left; vertical-align:top; text-align:left; ">Diet [HFD] × Line short<br>[B6xBXD77]</td>
<td style=" padding:0.2cm; text-align:left; vertical-align:top; text-align:center;  ">&#45;5.68</td>
<td style=" padding:0.2cm; text-align:left; vertical-align:top; text-align:center;  ">&#45;38.92&nbsp;&ndash;&nbsp;27.55</td>
<td style=" padding:0.2cm; text-align:left; vertical-align:top; text-align:center;  ">0.737</td>
</tr>
<tr>
<td style=" padding:0.2cm; text-align:left; vertical-align:top; text-align:left; ">Diet [HFD] × Line short<br>[B6xBXD78]</td>
<td style=" padding:0.2cm; text-align:left; vertical-align:top; text-align:center;  ">&#45;11.41</td>
<td style=" padding:0.2cm; text-align:left; vertical-align:top; text-align:center;  ">&#45;59.36&nbsp;&ndash;&nbsp;36.53</td>
<td style=" padding:0.2cm; text-align:left; vertical-align:top; text-align:center;  ">0.640</td>
</tr>
<tr>
<td style=" padding:0.2cm; text-align:left; vertical-align:top; text-align:left; ">Diet [HFD] × Line short<br>[B6xBXD83]</td>
<td style=" padding:0.2cm; text-align:left; vertical-align:top; text-align:center;  ">&#45;25.11</td>
<td style=" padding:0.2cm; text-align:left; vertical-align:top; text-align:center;  ">&#45;58.34&nbsp;&ndash;&nbsp;8.13</td>
<td style=" padding:0.2cm; text-align:left; vertical-align:top; text-align:center;  ">0.138</td>
</tr>
<tr>
<td style=" padding:0.2cm; text-align:left; vertical-align:top; text-align:left; ">Diet [HFD] × Line short<br>[B6xBXD87]</td>
<td style=" padding:0.2cm; text-align:left; vertical-align:top; text-align:center;  ">9.36</td>
<td style=" padding:0.2cm; text-align:left; vertical-align:top; text-align:center;  ">&#45;22.92&nbsp;&ndash;&nbsp;41.64</td>
<td style=" padding:0.2cm; text-align:left; vertical-align:top; text-align:center;  ">0.569</td>
</tr>
<tr>
<td style=" padding:0.2cm; text-align:left; vertical-align:top; text-align:left; ">Diet [HFD] × Line short<br>[B6xBXD99]</td>
<td style=" padding:0.2cm; text-align:left; vertical-align:top; text-align:center;  ">&#45;0.82</td>
<td style=" padding:0.2cm; text-align:left; vertical-align:top; text-align:center;  ">&#45;34.05&nbsp;&ndash;&nbsp;32.42</td>
<td style=" padding:0.2cm; text-align:left; vertical-align:top; text-align:center;  ">0.962</td>
</tr>
<tr>
<td style=" padding:0.2cm; text-align:left; vertical-align:top; text-align:left; ">Diet [HFD] × Line short<br>[B6xD2Gpnmb]</td>
<td style=" padding:0.2cm; text-align:left; vertical-align:top; text-align:center;  ">&#45;1.93</td>
<td style=" padding:0.2cm; text-align:left; vertical-align:top; text-align:center;  ">&#45;30.60&nbsp;&ndash;&nbsp;26.74</td>
<td style=" padding:0.2cm; text-align:left; vertical-align:top; text-align:center;  ">0.895</td>
</tr>
<tr>
<td colspan="4" style="font-weight:bold; text-align:left; padding-top:.8em;">Random Effects</td>
</tr>

<tr>
<td style=" padding:0.2cm; text-align:left; vertical-align:top; text-align:left; padding-top:0.1cm; padding-bottom:0.1cm;">&sigma;<sup>2</sup></td>
<td style=" padding:0.2cm; text-align:left; vertical-align:top; padding-top:0.1cm; padding-bottom:0.1cm; text-align:left;" colspan="3">487.57</td>
</tr>

<tr>
<td style=" padding:0.2cm; text-align:left; vertical-align:top; text-align:left; padding-top:0.1cm; padding-bottom:0.1cm;">&tau;<sub>00</sub> <sub>Line.short</sub></td>
<td style=" padding:0.2cm; text-align:left; vertical-align:top; padding-top:0.1cm; padding-bottom:0.1cm; text-align:left;" colspan="3">117.57</td>

<tr>
<td style=" padding:0.2cm; text-align:left; vertical-align:top; text-align:left; padding-top:0.1cm; padding-bottom:0.1cm;">ICC</td>
<td style=" padding:0.2cm; text-align:left; vertical-align:top; padding-top:0.1cm; padding-bottom:0.1cm; text-align:left;" colspan="3">0.19</td>

<tr>
<td style=" padding:0.2cm; text-align:left; vertical-align:top; text-align:left; padding-top:0.1cm; padding-bottom:0.1cm;">N <sub>Line.short</sub></td>
<td style=" padding:0.2cm; text-align:left; vertical-align:top; padding-top:0.1cm; padding-bottom:0.1cm; text-align:left;" colspan="3">38</td>
<tr>
<td style=" padding:0.2cm; text-align:left; vertical-align:top; text-align:left; padding-top:0.1cm; padding-bottom:0.1cm; border-top:1px solid;">Observations</td>
<td style=" padding:0.2cm; text-align:left; vertical-align:top; padding-top:0.1cm; padding-bottom:0.1cm; text-align:left; border-top:1px solid;" colspan="3">444</td>
</tr>
<tr>
<td style=" padding:0.2cm; text-align:left; vertical-align:top; text-align:left; padding-top:0.1cm; padding-bottom:0.1cm;">Marginal R<sup>2</sup> / Conditional R<sup>2</sup></td>
<td style=" padding:0.2cm; text-align:left; vertical-align:top; padding-top:0.1cm; padding-bottom:0.1cm; text-align:left;" colspan="3">0.187 / 0.345</td>
</tr>

</table>
```
