## Supplemental Table 15 for "Cognitive resilience to Alzheimer’s disease in mice depends on gene-diet interactions"

```
<table style="border-collapse:collapse; border:none;">
<tr>
<th style="border-top: double; text-align:center; font-style:normal; font-weight:bold; padding:0.2cm;  text-align:left; ">&nbsp;</th>
<th colspan="3" style="border-top: double; text-align:center; font-style:normal; font-weight:bold; padding:0.2cm; ">CFM Total</th>
</tr>
<tr>
<td style=" text-align:center; border-bottom:1px solid; font-style:italic; font-weight:normal;  text-align:left; ">Predictors</td>
<td style=" text-align:center; border-bottom:1px solid; font-style:italic; font-weight:normal;  ">Estimates</td>
<td style=" text-align:center; border-bottom:1px solid; font-style:italic; font-weight:normal;  ">CI</td>
<td style=" text-align:center; border-bottom:1px solid; font-style:italic; font-weight:normal;  ">p</td>
</tr>
<tr>
<td style=" padding:0.2cm; text-align:left; vertical-align:top; text-align:left; ">(Intercept)</td>
<td style=" padding:0.2cm; text-align:left; vertical-align:top; text-align:center;  ">50.82</td>
<td style=" padding:0.2cm; text-align:left; vertical-align:top; text-align:center;  ">27.37&nbsp;&ndash;&nbsp;74.26</td>
<td style=" padding:0.2cm; text-align:left; vertical-align:top; text-align:center;  "><strong>&lt;0.001</strong></td>
</tr>
<tr>
<td style=" padding:0.2cm; text-align:left; vertical-align:top; text-align:left; ">Diet [HFD]</td>
<td style=" padding:0.2cm; text-align:left; vertical-align:top; text-align:center;  ">&#45;5.67</td>
<td style=" padding:0.2cm; text-align:left; vertical-align:top; text-align:center;  ">&#45;20.62&nbsp;&ndash;&nbsp;9.29</td>
<td style=" padding:0.2cm; text-align:left; vertical-align:top; text-align:center;  ">0.457</td>
</tr>
<tr>
<td style=" padding:0.2cm; text-align:left; vertical-align:top; text-align:left; ">Line short [B6xBXD100]</td>
<td style=" padding:0.2cm; text-align:left; vertical-align:top; text-align:center;  ">&#45;14.98</td>
<td style=" padding:0.2cm; text-align:left; vertical-align:top; text-align:center;  ">&#45;49.07&nbsp;&ndash;&nbsp;19.10</td>
<td style=" padding:0.2cm; text-align:left; vertical-align:top; text-align:center;  ">0.388</td>
</tr>
<tr>
<td style=" padding:0.2cm; text-align:left; vertical-align:top; text-align:left; ">Line short [B6xBXD102]</td>
<td style=" padding:0.2cm; text-align:left; vertical-align:top; text-align:center;  ">&#45;8.75</td>
<td style=" padding:0.2cm; text-align:left; vertical-align:top; text-align:center;  ">&#45;48.75&nbsp;&ndash;&nbsp;31.25</td>
<td style=" padding:0.2cm; text-align:left; vertical-align:top; text-align:center;  ">0.667</td>
</tr>
<tr>
<td style=" padding:0.2cm; text-align:left; vertical-align:top; text-align:left; ">Line short [B6xBXD113]</td>
<td style=" padding:0.2cm; text-align:left; vertical-align:top; text-align:center;  ">&#45;2.92</td>
<td style=" padding:0.2cm; text-align:left; vertical-align:top; text-align:center;  ">&#45;37.24&nbsp;&ndash;&nbsp;31.39</td>
<td style=" padding:0.2cm; text-align:left; vertical-align:top; text-align:center;  ">0.867</td>
</tr>
<tr>
<td style=" padding:0.2cm; text-align:left; vertical-align:top; text-align:left; ">Line short [B6xBXD12]</td>
<td style=" padding:0.2cm; text-align:left; vertical-align:top; text-align:center;  ">&#45;11.64</td>
<td style=" padding:0.2cm; text-align:left; vertical-align:top; text-align:center;  ">&#45;45.96&nbsp;&ndash;&nbsp;22.67</td>
<td style=" padding:0.2cm; text-align:left; vertical-align:top; text-align:center;  ">0.505</td>
</tr>
<tr>
<td style=" padding:0.2cm; text-align:left; vertical-align:top; text-align:left; ">Line short [B6xBXD124]</td>
<td style=" padding:0.2cm; text-align:left; vertical-align:top; text-align:center;  ">14.07</td>
<td style=" padding:0.2cm; text-align:left; vertical-align:top; text-align:center;  ">&#45;20.02&nbsp;&ndash;&nbsp;48.15</td>
<td style=" padding:0.2cm; text-align:left; vertical-align:top; text-align:center;  ">0.418</td>
</tr>
<tr>
<td style=" padding:0.2cm; text-align:left; vertical-align:top; text-align:left; ">Line short [B6xBXD125]</td>
<td style=" padding:0.2cm; text-align:left; vertical-align:top; text-align:center;  ">6.58</td>
<td style=" padding:0.2cm; text-align:left; vertical-align:top; text-align:center;  ">&#45;28.03&nbsp;&ndash;&nbsp;41.19</td>
<td style=" padding:0.2cm; text-align:left; vertical-align:top; text-align:center;  ">0.709</td>
</tr>
<tr>
<td style=" padding:0.2cm; text-align:left; vertical-align:top; text-align:left; ">Line short [B6xBXD14]</td>
<td style=" padding:0.2cm; text-align:left; vertical-align:top; text-align:center;  ">&#45;8.30</td>
<td style=" padding:0.2cm; text-align:left; vertical-align:top; text-align:center;  ">&#45;45.88&nbsp;&ndash;&nbsp;29.28</td>
<td style=" padding:0.2cm; text-align:left; vertical-align:top; text-align:center;  ">0.665</td>
</tr>
<tr>
<td style=" padding:0.2cm; text-align:left; vertical-align:top; text-align:left; ">Line short [B6xBXD152]</td>
<td style=" padding:0.2cm; text-align:left; vertical-align:top; text-align:center;  ">10.66</td>
<td style=" padding:0.2cm; text-align:left; vertical-align:top; text-align:center;  ">&#45;23.24&nbsp;&ndash;&nbsp;44.56</td>
<td style=" padding:0.2cm; text-align:left; vertical-align:top; text-align:center;  ">0.537</td>
</tr>
<tr>
<td style=" padding:0.2cm; text-align:left; vertical-align:top; text-align:left; ">Line short [B6xBXD154]</td>
<td style=" padding:0.2cm; text-align:left; vertical-align:top; text-align:center;  ">14.14</td>
<td style=" padding:0.2cm; text-align:left; vertical-align:top; text-align:center;  ">&#45;20.47&nbsp;&ndash;&nbsp;48.75</td>
<td style=" padding:0.2cm; text-align:left; vertical-align:top; text-align:center;  ">0.422</td>
</tr>
<tr>
<td style=" padding:0.2cm; text-align:left; vertical-align:top; text-align:left; ">Line short [B6xBXD16]</td>
<td style=" padding:0.2cm; text-align:left; vertical-align:top; text-align:center;  ">6.34</td>
<td style=" padding:0.2cm; text-align:left; vertical-align:top; text-align:center;  ">&#45;27.29&nbsp;&ndash;&nbsp;39.96</td>
<td style=" padding:0.2cm; text-align:left; vertical-align:top; text-align:center;  ">0.711</td>
</tr>
<tr>
<td style=" padding:0.2cm; text-align:left; vertical-align:top; text-align:left; ">Line short [B6xBXD161]</td>
<td style=" padding:0.2cm; text-align:left; vertical-align:top; text-align:center;  ">&#45;15.78</td>
<td style=" padding:0.2cm; text-align:left; vertical-align:top; text-align:center;  ">&#45;50.39&nbsp;&ndash;&nbsp;18.83</td>
<td style=" padding:0.2cm; text-align:left; vertical-align:top; text-align:center;  ">0.371</td>
</tr>
<tr>
<td style=" padding:0.2cm; text-align:left; vertical-align:top; text-align:left; ">Line short [B6xBXD169]</td>
<td style=" padding:0.2cm; text-align:left; vertical-align:top; text-align:center;  ">4.13</td>
<td style=" padding:0.2cm; text-align:left; vertical-align:top; text-align:center;  ">&#45;30.48&nbsp;&ndash;&nbsp;38.74</td>
<td style=" padding:0.2cm; text-align:left; vertical-align:top; text-align:center;  ">0.815</td>
</tr>
<tr>
<td style=" padding:0.2cm; text-align:left; vertical-align:top; text-align:left; ">Line short [B6xBXD19]</td>
<td style=" padding:0.2cm; text-align:left; vertical-align:top; text-align:center;  ">1.16</td>
<td style=" padding:0.2cm; text-align:left; vertical-align:top; text-align:center;  ">&#45;33.45&nbsp;&ndash;&nbsp;35.77</td>
<td style=" padding:0.2cm; text-align:left; vertical-align:top; text-align:center;  ">0.948</td>
</tr>
<tr>
<td style=" padding:0.2cm; text-align:left; vertical-align:top; text-align:left; ">Line short [B6xBXD28]</td>
<td style=" padding:0.2cm; text-align:left; vertical-align:top; text-align:center;  ">&#45;3.11</td>
<td style=" padding:0.2cm; text-align:left; vertical-align:top; text-align:center;  ">&#45;38.64&nbsp;&ndash;&nbsp;32.42</td>
<td style=" padding:0.2cm; text-align:left; vertical-align:top; text-align:center;  ">0.863</td>
</tr>
<tr>
<td style=" padding:0.2cm; text-align:left; vertical-align:top; text-align:left; ">Line short [B6xBXD31]</td>
<td style=" padding:0.2cm; text-align:left; vertical-align:top; text-align:center;  ">3.73</td>
<td style=" padding:0.2cm; text-align:left; vertical-align:top; text-align:center;  ">&#45;30.18&nbsp;&ndash;&nbsp;37.63</td>
<td style=" padding:0.2cm; text-align:left; vertical-align:top; text-align:center;  ">0.829</td>
</tr>
<tr>
<td style=" padding:0.2cm; text-align:left; vertical-align:top; text-align:left; ">Line short [B6xBXD34]</td>
<td style=" padding:0.2cm; text-align:left; vertical-align:top; text-align:center;  ">&#45;3.53</td>
<td style=" padding:0.2cm; text-align:left; vertical-align:top; text-align:center;  ">&#45;38.14&nbsp;&ndash;&nbsp;31.08</td>
<td style=" padding:0.2cm; text-align:left; vertical-align:top; text-align:center;  ">0.841</td>
</tr>
<tr>
<td style=" padding:0.2cm; text-align:left; vertical-align:top; text-align:left; ">Line short [B6xBXD38]</td>
<td style=" padding:0.2cm; text-align:left; vertical-align:top; text-align:center;  ">&#45;11.39</td>
<td style=" padding:0.2cm; text-align:left; vertical-align:top; text-align:center;  ">&#45;46.39&nbsp;&ndash;&nbsp;23.60</td>
<td style=" padding:0.2cm; text-align:left; vertical-align:top; text-align:center;  ">0.523</td>
</tr>
<tr>
<td style=" padding:0.2cm; text-align:left; vertical-align:top; text-align:left; ">Line short [B6xBXD39]</td>
<td style=" padding:0.2cm; text-align:left; vertical-align:top; text-align:center;  ">14.99</td>
<td style=" padding:0.2cm; text-align:left; vertical-align:top; text-align:center;  ">&#45;19.62&nbsp;&ndash;&nbsp;49.59</td>
<td style=" padding:0.2cm; text-align:left; vertical-align:top; text-align:center;  ">0.395</td>
</tr>
<tr>
<td style=" padding:0.2cm; text-align:left; vertical-align:top; text-align:left; ">Line short [B6xBXD48a]</td>
<td style=" padding:0.2cm; text-align:left; vertical-align:top; text-align:center;  ">&#45;8.89</td>
<td style=" padding:0.2cm; text-align:left; vertical-align:top; text-align:center;  ">&#45;43.49&nbsp;&ndash;&nbsp;25.72</td>
<td style=" padding:0.2cm; text-align:left; vertical-align:top; text-align:center;  ">0.614</td>
</tr>
<tr>
<td style=" padding:0.2cm; text-align:left; vertical-align:top; text-align:left; ">Line short [B6xBXD49]</td>
<td style=" padding:0.2cm; text-align:left; vertical-align:top; text-align:center;  ">18.27</td>
<td style=" padding:0.2cm; text-align:left; vertical-align:top; text-align:center;  ">&#45;17.26&nbsp;&ndash;&nbsp;53.79</td>
<td style=" padding:0.2cm; text-align:left; vertical-align:top; text-align:center;  ">0.313</td>
</tr>
<tr>
<td style=" padding:0.2cm; text-align:left; vertical-align:top; text-align:left; ">Line short [B6xBXD50]</td>
<td style=" padding:0.2cm; text-align:left; vertical-align:top; text-align:center;  ">&#45;1.85</td>
<td style=" padding:0.2cm; text-align:left; vertical-align:top; text-align:center;  ">&#45;37.38&nbsp;&ndash;&nbsp;33.68</td>
<td style=" padding:0.2cm; text-align:left; vertical-align:top; text-align:center;  ">0.919</td>
</tr>
<tr>
<td style=" padding:0.2cm; text-align:left; vertical-align:top; text-align:left; ">Line short [B6xBXD55]</td>
<td style=" padding:0.2cm; text-align:left; vertical-align:top; text-align:center;  ">&#45;21.66</td>
<td style=" padding:0.2cm; text-align:left; vertical-align:top; text-align:center;  ">&#45;57.19&nbsp;&ndash;&nbsp;13.86</td>
<td style=" padding:0.2cm; text-align:left; vertical-align:top; text-align:center;  ">0.231</td>
</tr>
<tr>
<td style=" padding:0.2cm; text-align:left; vertical-align:top; text-align:left; ">Line short [B6xBXD60]</td>
<td style=" padding:0.2cm; text-align:left; vertical-align:top; text-align:center;  ">&#45;16.31</td>
<td style=" padding:0.2cm; text-align:left; vertical-align:top; text-align:center;  ">&#45;52.62&nbsp;&ndash;&nbsp;20.00</td>
<td style=" padding:0.2cm; text-align:left; vertical-align:top; text-align:center;  ">0.378</td>
</tr>
<tr>
<td style=" padding:0.2cm; text-align:left; vertical-align:top; text-align:left; ">Line short [B6xBXD61]</td>
<td style=" padding:0.2cm; text-align:left; vertical-align:top; text-align:center;  ">&#45;12.20</td>
<td style=" padding:0.2cm; text-align:left; vertical-align:top; text-align:center;  ">&#45;47.72&nbsp;&ndash;&nbsp;23.33</td>
<td style=" padding:0.2cm; text-align:left; vertical-align:top; text-align:center;  ">0.500</td>
</tr>
<tr>
<td style=" padding:0.2cm; text-align:left; vertical-align:top; text-align:left; ">Line short [B6xBXD62]</td>
<td style=" padding:0.2cm; text-align:left; vertical-align:top; text-align:center;  ">22.78</td>
<td style=" padding:0.2cm; text-align:left; vertical-align:top; text-align:center;  ">&#45;11.12&nbsp;&ndash;&nbsp;56.68</td>
<td style=" padding:0.2cm; text-align:left; vertical-align:top; text-align:center;  ">0.187</td>
</tr>
<tr>
<td style=" padding:0.2cm; text-align:left; vertical-align:top; text-align:left; ">Line short [B6xBXD64]</td>
<td style=" padding:0.2cm; text-align:left; vertical-align:top; text-align:center;  ">&#45;6.22</td>
<td style=" padding:0.2cm; text-align:left; vertical-align:top; text-align:center;  ">&#45;42.53&nbsp;&ndash;&nbsp;30.09</td>
<td style=" padding:0.2cm; text-align:left; vertical-align:top; text-align:center;  ">0.737</td>
</tr>
<tr>
<td style=" padding:0.2cm; text-align:left; vertical-align:top; text-align:left; ">Line short [B6xBXD65]</td>
<td style=" padding:0.2cm; text-align:left; vertical-align:top; text-align:center;  ">&#45;4.86</td>
<td style=" padding:0.2cm; text-align:left; vertical-align:top; text-align:center;  ">&#45;39.85&nbsp;&ndash;&nbsp;30.13</td>
<td style=" padding:0.2cm; text-align:left; vertical-align:top; text-align:center;  ">0.785</td>
</tr>
<tr>
<td style=" padding:0.2cm; text-align:left; vertical-align:top; text-align:left; ">Line short [B6xBXD65a]</td>
<td style=" padding:0.2cm; text-align:left; vertical-align:top; text-align:center;  ">10.89</td>
<td style=" padding:0.2cm; text-align:left; vertical-align:top; text-align:center;  ">&#45;24.10&nbsp;&ndash;&nbsp;45.88</td>
<td style=" padding:0.2cm; text-align:left; vertical-align:top; text-align:center;  ">0.541</td>
</tr>
<tr>
<td style=" padding:0.2cm; text-align:left; vertical-align:top; text-align:left; ">Line short [B6xBXD66]</td>
<td style=" padding:0.2cm; text-align:left; vertical-align:top; text-align:center;  ">&#45;10.38</td>
<td style=" padding:0.2cm; text-align:left; vertical-align:top; text-align:center;  ">&#45;44.70&nbsp;&ndash;&nbsp;23.93</td>
<td style=" padding:0.2cm; text-align:left; vertical-align:top; text-align:center;  ">0.552</td>
</tr>
<tr>
<td style=" padding:0.2cm; text-align:left; vertical-align:top; text-align:left; ">Line short [B6xBXD68]</td>
<td style=" padding:0.2cm; text-align:left; vertical-align:top; text-align:center;  ">&#45;12.06</td>
<td style=" padding:0.2cm; text-align:left; vertical-align:top; text-align:center;  ">&#45;46.38&nbsp;&ndash;&nbsp;22.25</td>
<td style=" padding:0.2cm; text-align:left; vertical-align:top; text-align:center;  ">0.490</td>
</tr>
<tr>
<td style=" padding:0.2cm; text-align:left; vertical-align:top; text-align:left; ">Line short [B6xBXD73]</td>
<td style=" padding:0.2cm; text-align:left; vertical-align:top; text-align:center;  ">&#45;6.52</td>
<td style=" padding:0.2cm; text-align:left; vertical-align:top; text-align:center;  ">&#45;41.51&nbsp;&ndash;&nbsp;28.47</td>
<td style=" padding:0.2cm; text-align:left; vertical-align:top; text-align:center;  ">0.714</td>
</tr>
<tr>
<td style=" padding:0.2cm; text-align:left; vertical-align:top; text-align:left; ">Line short [B6xBXD74]</td>
<td style=" padding:0.2cm; text-align:left; vertical-align:top; text-align:center;  ">&#45;0.63</td>
<td style=" padding:0.2cm; text-align:left; vertical-align:top; text-align:center;  ">&#45;34.53&nbsp;&ndash;&nbsp;33.27</td>
<td style=" padding:0.2cm; text-align:left; vertical-align:top; text-align:center;  ">0.971</td>
</tr>
<tr>
<td style=" padding:0.2cm; text-align:left; vertical-align:top; text-align:left; ">Line short [B6xBXD75]</td>
<td style=" padding:0.2cm; text-align:left; vertical-align:top; text-align:center;  ">&#45;19.28</td>
<td style=" padding:0.2cm; text-align:left; vertical-align:top; text-align:center;  ">&#45;55.59&nbsp;&ndash;&nbsp;17.03</td>
<td style=" padding:0.2cm; text-align:left; vertical-align:top; text-align:center;  ">0.297</td>
</tr>
<tr>
<td style=" padding:0.2cm; text-align:left; vertical-align:top; text-align:left; ">Line short [B6xBXD77]</td>
<td style=" padding:0.2cm; text-align:left; vertical-align:top; text-align:center;  ">&#45;16.03</td>
<td style=" padding:0.2cm; text-align:left; vertical-align:top; text-align:center;  ">&#45;51.56&nbsp;&ndash;&nbsp;19.49</td>
<td style=" padding:0.2cm; text-align:left; vertical-align:top; text-align:center;  ">0.376</td>
</tr>
<tr>
<td style=" padding:0.2cm; text-align:left; vertical-align:top; text-align:left; ">Line short [B6xBXD78]</td>
<td style=" padding:0.2cm; text-align:left; vertical-align:top; text-align:center;  ">&#45;17.63</td>
<td style=" padding:0.2cm; text-align:left; vertical-align:top; text-align:center;  ">&#45;52.62&nbsp;&ndash;&nbsp;17.36</td>
<td style=" padding:0.2cm; text-align:left; vertical-align:top; text-align:center;  ">0.323</td>
</tr>
<tr>
<td style=" padding:0.2cm; text-align:left; vertical-align:top; text-align:left; ">Line short [B6xBXD83]</td>
<td style=" padding:0.2cm; text-align:left; vertical-align:top; text-align:center;  ">&#45;22.20</td>
<td style=" padding:0.2cm; text-align:left; vertical-align:top; text-align:center;  ">&#45;56.10&nbsp;&ndash;&nbsp;11.71</td>
<td style=" padding:0.2cm; text-align:left; vertical-align:top; text-align:center;  ">0.199</td>
</tr>
<tr>
<td style=" padding:0.2cm; text-align:left; vertical-align:top; text-align:left; ">Line short [B6xBXD87]</td>
<td style=" padding:0.2cm; text-align:left; vertical-align:top; text-align:center;  ">&#45;3.21</td>
<td style=" padding:0.2cm; text-align:left; vertical-align:top; text-align:center;  ">&#45;37.12&nbsp;&ndash;&nbsp;30.69</td>
<td style=" padding:0.2cm; text-align:left; vertical-align:top; text-align:center;  ">0.852</td>
</tr>
<tr>
<td style=" padding:0.2cm; text-align:left; vertical-align:top; text-align:left; ">Line short [B6xBXD99]</td>
<td style=" padding:0.2cm; text-align:left; vertical-align:top; text-align:center;  ">&#45;5.18</td>
<td style=" padding:0.2cm; text-align:left; vertical-align:top; text-align:center;  ">&#45;38.93&nbsp;&ndash;&nbsp;28.57</td>
<td style=" padding:0.2cm; text-align:left; vertical-align:top; text-align:center;  ">0.763</td>
</tr>
<tr>
<td style=" padding:0.2cm; text-align:left; vertical-align:top; text-align:left; ">Line short [B6xD2]</td>
<td style=" padding:0.2cm; text-align:left; vertical-align:top; text-align:center;  ">&#45;12.18</td>
<td style=" padding:0.2cm; text-align:left; vertical-align:top; text-align:center;  ">&#45;47.70&nbsp;&ndash;&nbsp;23.35</td>
<td style=" padding:0.2cm; text-align:left; vertical-align:top; text-align:center;  ">0.501</td>
</tr>
<tr>
<td style=" padding:0.2cm; text-align:left; vertical-align:top; text-align:left; ">Line short [B6xD2Gpnmb]</td>
<td style=" padding:0.2cm; text-align:left; vertical-align:top; text-align:center;  ">&#45;16.83</td>
<td style=" padding:0.2cm; text-align:left; vertical-align:top; text-align:center;  ">&#45;50.11&nbsp;&ndash;&nbsp;16.44</td>
<td style=" padding:0.2cm; text-align:left; vertical-align:top; text-align:center;  ">0.321</td>
</tr>
<tr>
<td style=" padding:0.2cm; text-align:left; vertical-align:top; text-align:left; ">Diet [HFD] × Line short<br>[B6xBXD100]</td>
<td style=" padding:0.2cm; text-align:left; vertical-align:top; text-align:center;  ">2.45</td>
<td style=" padding:0.2cm; text-align:left; vertical-align:top; text-align:center;  ">&#45;21.52&nbsp;&ndash;&nbsp;26.41</td>
<td style=" padding:0.2cm; text-align:left; vertical-align:top; text-align:center;  ">0.841</td>
</tr>
<tr>
<td style=" padding:0.2cm; text-align:left; vertical-align:top; text-align:left; ">Diet [HFD] × Line short<br>[B6xBXD113]</td>
<td style=" padding:0.2cm; text-align:left; vertical-align:top; text-align:center;  ">19.83</td>
<td style=" padding:0.2cm; text-align:left; vertical-align:top; text-align:center;  ">&#45;4.45&nbsp;&ndash;&nbsp;44.12</td>
<td style=" padding:0.2cm; text-align:left; vertical-align:top; text-align:center;  ">0.109</td>
</tr>
<tr>
<td style=" padding:0.2cm; text-align:left; vertical-align:top; text-align:left; ">Diet [HFD] × Line short<br>[B6xBXD12]</td>
<td style=" padding:0.2cm; text-align:left; vertical-align:top; text-align:center;  ">10.42</td>
<td style=" padding:0.2cm; text-align:left; vertical-align:top; text-align:center;  ">&#45;15.00&nbsp;&ndash;&nbsp;35.84</td>
<td style=" padding:0.2cm; text-align:left; vertical-align:top; text-align:center;  ">0.421</td>
</tr>
<tr>
<td style=" padding:0.2cm; text-align:left; vertical-align:top; text-align:left; ">Diet [HFD] × Line short<br>[B6xBXD124]</td>
<td style=" padding:0.2cm; text-align:left; vertical-align:top; text-align:center;  ">4.57</td>
<td style=" padding:0.2cm; text-align:left; vertical-align:top; text-align:center;  ">&#45;18.01&nbsp;&ndash;&nbsp;27.15</td>
<td style=" padding:0.2cm; text-align:left; vertical-align:top; text-align:center;  ">0.691</td>
</tr>
<tr>
<td style=" padding:0.2cm; text-align:left; vertical-align:top; text-align:left; ">Diet [HFD] × Line short<br>[B6xBXD125]</td>
<td style=" padding:0.2cm; text-align:left; vertical-align:top; text-align:center;  ">1.74</td>
<td style=" padding:0.2cm; text-align:left; vertical-align:top; text-align:center;  ">&#45;22.18&nbsp;&ndash;&nbsp;25.67</td>
<td style=" padding:0.2cm; text-align:left; vertical-align:top; text-align:center;  ">0.886</td>
</tr>
<tr>
<td style=" padding:0.2cm; text-align:left; vertical-align:top; text-align:left; ">Diet [HFD] × Line short<br>[B6xBXD14]</td>
<td style=" padding:0.2cm; text-align:left; vertical-align:top; text-align:center;  ">11.91</td>
<td style=" padding:0.2cm; text-align:left; vertical-align:top; text-align:center;  ">&#45;16.14&nbsp;&ndash;&nbsp;39.96</td>
<td style=" padding:0.2cm; text-align:left; vertical-align:top; text-align:center;  ">0.405</td>
</tr>
<tr>
<td style=" padding:0.2cm; text-align:left; vertical-align:top; text-align:left; ">Diet [HFD] × Line short<br>[B6xBXD152]</td>
<td style=" padding:0.2cm; text-align:left; vertical-align:top; text-align:center;  ">12.63</td>
<td style=" padding:0.2cm; text-align:left; vertical-align:top; text-align:center;  ">&#45;9.67&nbsp;&ndash;&nbsp;34.93</td>
<td style=" padding:0.2cm; text-align:left; vertical-align:top; text-align:center;  ">0.266</td>
</tr>
<tr>
<td style=" padding:0.2cm; text-align:left; vertical-align:top; text-align:left; ">Diet [HFD] × Line short<br>[B6xBXD154]</td>
<td style=" padding:0.2cm; text-align:left; vertical-align:top; text-align:center;  ">&#45;9.64</td>
<td style=" padding:0.2cm; text-align:left; vertical-align:top; text-align:center;  ">&#45;33.00&nbsp;&ndash;&nbsp;13.71</td>
<td style=" padding:0.2cm; text-align:left; vertical-align:top; text-align:center;  ">0.418</td>
</tr>
<tr>
<td style=" padding:0.2cm; text-align:left; vertical-align:top; text-align:left; ">Diet [HFD] × Line short<br>[B6xBXD16]</td>
<td style=" padding:0.2cm; text-align:left; vertical-align:top; text-align:center;  ">13.82</td>
<td style=" padding:0.2cm; text-align:left; vertical-align:top; text-align:center;  ">&#45;8.66&nbsp;&ndash;&nbsp;36.30</td>
<td style=" padding:0.2cm; text-align:left; vertical-align:top; text-align:center;  ">0.228</td>
</tr>
<tr>
<td style=" padding:0.2cm; text-align:left; vertical-align:top; text-align:left; ">Diet [HFD] × Line short<br>[B6xBXD161]</td>
<td style=" padding:0.2cm; text-align:left; vertical-align:top; text-align:center;  ">3.19</td>
<td style=" padding:0.2cm; text-align:left; vertical-align:top; text-align:center;  ">&#45;20.73&nbsp;&ndash;&nbsp;27.11</td>
<td style=" padding:0.2cm; text-align:left; vertical-align:top; text-align:center;  ">0.793</td>
</tr>
<tr>
<td style=" padding:0.2cm; text-align:left; vertical-align:top; text-align:left; ">Diet [HFD] × Line short<br>[B6xBXD169]</td>
<td style=" padding:0.2cm; text-align:left; vertical-align:top; text-align:center;  ">&#45;3.13</td>
<td style=" padding:0.2cm; text-align:left; vertical-align:top; text-align:center;  ">&#45;27.05&nbsp;&ndash;&nbsp;20.80</td>
<td style=" padding:0.2cm; text-align:left; vertical-align:top; text-align:center;  ">0.797</td>
</tr>
<tr>
<td style=" padding:0.2cm; text-align:left; vertical-align:top; text-align:left; ">Diet [HFD] × Line short<br>[B6xBXD19]</td>
<td style=" padding:0.2cm; text-align:left; vertical-align:top; text-align:center;  ">3.91</td>
<td style=" padding:0.2cm; text-align:left; vertical-align:top; text-align:center;  ">&#45;20.78&nbsp;&ndash;&nbsp;28.61</td>
<td style=" padding:0.2cm; text-align:left; vertical-align:top; text-align:center;  ">0.756</td>
</tr>
<tr>
<td style=" padding:0.2cm; text-align:left; vertical-align:top; text-align:left; ">Diet [HFD] × Line short<br>[B6xBXD28]</td>
<td style=" padding:0.2cm; text-align:left; vertical-align:top; text-align:center;  ">8.89</td>
<td style=" padding:0.2cm; text-align:left; vertical-align:top; text-align:center;  ">&#45;16.34&nbsp;&ndash;&nbsp;34.12</td>
<td style=" padding:0.2cm; text-align:left; vertical-align:top; text-align:center;  ">0.489</td>
</tr>
<tr>
<td style=" padding:0.2cm; text-align:left; vertical-align:top; text-align:left; ">Diet [HFD] × Line short<br>[B6xBXD31]</td>
<td style=" padding:0.2cm; text-align:left; vertical-align:top; text-align:center;  ">13.21</td>
<td style=" padding:0.2cm; text-align:left; vertical-align:top; text-align:center;  ">&#45;10.49&nbsp;&ndash;&nbsp;36.91</td>
<td style=" padding:0.2cm; text-align:left; vertical-align:top; text-align:center;  ">0.274</td>
</tr>
<tr>
<td style=" padding:0.2cm; text-align:left; vertical-align:top; text-align:left; ">Diet [HFD] × Line short<br>[B6xBXD34]</td>
<td style=" padding:0.2cm; text-align:left; vertical-align:top; text-align:center;  ">7.36</td>
<td style=" padding:0.2cm; text-align:left; vertical-align:top; text-align:center;  ">&#45;17.33&nbsp;&ndash;&nbsp;32.06</td>
<td style=" padding:0.2cm; text-align:left; vertical-align:top; text-align:center;  ">0.558</td>
</tr>
<tr>
<td style=" padding:0.2cm; text-align:left; vertical-align:top; text-align:left; ">Diet [HFD] × Line short<br>[B6xBXD38]</td>
<td style=" padding:0.2cm; text-align:left; vertical-align:top; text-align:center;  ">13.82</td>
<td style=" padding:0.2cm; text-align:left; vertical-align:top; text-align:center;  ">&#45;10.66&nbsp;&ndash;&nbsp;38.30</td>
<td style=" padding:0.2cm; text-align:left; vertical-align:top; text-align:center;  ">0.268</td>
</tr>
<tr>
<td style=" padding:0.2cm; text-align:left; vertical-align:top; text-align:left; ">Diet [HFD] × Line short<br>[B6xBXD39]</td>
<td style=" padding:0.2cm; text-align:left; vertical-align:top; text-align:center;  ">&#45;0.18</td>
<td style=" padding:0.2cm; text-align:left; vertical-align:top; text-align:center;  ">&#45;24.88&nbsp;&ndash;&nbsp;24.51</td>
<td style=" padding:0.2cm; text-align:left; vertical-align:top; text-align:center;  ">0.988</td>
</tr>
<tr>
<td style=" padding:0.2cm; text-align:left; vertical-align:top; text-align:left; ">Diet [HFD] × Line short<br>[B6xBXD48a]</td>
<td style=" padding:0.2cm; text-align:left; vertical-align:top; text-align:center;  ">19.11</td>
<td style=" padding:0.2cm; text-align:left; vertical-align:top; text-align:center;  ">&#45;11.67&nbsp;&ndash;&nbsp;49.90</td>
<td style=" padding:0.2cm; text-align:left; vertical-align:top; text-align:center;  ">0.223</td>
</tr>
<tr>
<td style=" padding:0.2cm; text-align:left; vertical-align:top; text-align:left; ">Diet [HFD] × Line short<br>[B6xBXD49]</td>
<td style=" padding:0.2cm; text-align:left; vertical-align:top; text-align:center;  ">&#45;2.91</td>
<td style=" padding:0.2cm; text-align:left; vertical-align:top; text-align:center;  ">&#45;29.94&nbsp;&ndash;&nbsp;24.12</td>
<td style=" padding:0.2cm; text-align:left; vertical-align:top; text-align:center;  ">0.833</td>
</tr>
<tr>
<td style=" padding:0.2cm; text-align:left; vertical-align:top; text-align:left; ">Diet [HFD] × Line short<br>[B6xBXD50]</td>
<td style=" padding:0.2cm; text-align:left; vertical-align:top; text-align:center;  ">3.34</td>
<td style=" padding:0.2cm; text-align:left; vertical-align:top; text-align:center;  ">&#45;21.89&nbsp;&ndash;&nbsp;28.57</td>
<td style=" padding:0.2cm; text-align:left; vertical-align:top; text-align:center;  ">0.795</td>
</tr>
<tr>
<td style=" padding:0.2cm; text-align:left; vertical-align:top; text-align:left; ">Diet [HFD] × Line short<br>[B6xBXD55]</td>
<td style=" padding:0.2cm; text-align:left; vertical-align:top; text-align:center;  ">4.95</td>
<td style=" padding:0.2cm; text-align:left; vertical-align:top; text-align:center;  ">&#45;19.34&nbsp;&ndash;&nbsp;29.23</td>
<td style=" padding:0.2cm; text-align:left; vertical-align:top; text-align:center;  ">0.689</td>
</tr>
<tr>
<td style=" padding:0.2cm; text-align:left; vertical-align:top; text-align:left; ">Diet [HFD] × Line short<br>[B6xBXD60]</td>
<td style=" padding:0.2cm; text-align:left; vertical-align:top; text-align:center;  ">20.15</td>
<td style=" padding:0.2cm; text-align:left; vertical-align:top; text-align:center;  ">&#45;6.18&nbsp;&ndash;&nbsp;46.48</td>
<td style=" padding:0.2cm; text-align:left; vertical-align:top; text-align:center;  ">0.133</td>
</tr>
<tr>
<td style=" padding:0.2cm; text-align:left; vertical-align:top; text-align:left; ">Diet [HFD] × Line short<br>[B6xBXD61]</td>
<td style=" padding:0.2cm; text-align:left; vertical-align:top; text-align:center;  ">10.15</td>
<td style=" padding:0.2cm; text-align:left; vertical-align:top; text-align:center;  ">&#45;14.54&nbsp;&ndash;&nbsp;34.85</td>
<td style=" padding:0.2cm; text-align:left; vertical-align:top; text-align:center;  ">0.420</td>
</tr>
<tr>
<td style=" padding:0.2cm; text-align:left; vertical-align:top; text-align:left; ">Diet [HFD] × Line short<br>[B6xBXD62]</td>
<td style=" padding:0.2cm; text-align:left; vertical-align:top; text-align:center;  ">&#45;9.31</td>
<td style=" padding:0.2cm; text-align:left; vertical-align:top; text-align:center;  ">&#45;31.60&nbsp;&ndash;&nbsp;12.99</td>
<td style=" padding:0.2cm; text-align:left; vertical-align:top; text-align:center;  ">0.413</td>
</tr>
<tr>
<td style=" padding:0.2cm; text-align:left; vertical-align:top; text-align:left; ">Diet [HFD] × Line short<br>[B6xBXD65]</td>
<td style=" padding:0.2cm; text-align:left; vertical-align:top; text-align:center;  ">14.68</td>
<td style=" padding:0.2cm; text-align:left; vertical-align:top; text-align:center;  ">&#45;10.56&nbsp;&ndash;&nbsp;39.91</td>
<td style=" padding:0.2cm; text-align:left; vertical-align:top; text-align:center;  ">0.254</td>
</tr>
<tr>
<td style=" padding:0.2cm; text-align:left; vertical-align:top; text-align:left; ">Diet [HFD] × Line short<br>[B6xBXD66]</td>
<td style=" padding:0.2cm; text-align:left; vertical-align:top; text-align:center;  ">8.31</td>
<td style=" padding:0.2cm; text-align:left; vertical-align:top; text-align:center;  ">&#45;15.19&nbsp;&ndash;&nbsp;31.81</td>
<td style=" padding:0.2cm; text-align:left; vertical-align:top; text-align:center;  ">0.487</td>
</tr>
<tr>
<td style=" padding:0.2cm; text-align:left; vertical-align:top; text-align:left; ">Diet [HFD] × Line short<br>[B6xBXD68]</td>
<td style=" padding:0.2cm; text-align:left; vertical-align:top; text-align:center;  ">&#45;9.57</td>
<td style=" padding:0.2cm; text-align:left; vertical-align:top; text-align:center;  ">&#45;32.50&nbsp;&ndash;&nbsp;13.35</td>
<td style=" padding:0.2cm; text-align:left; vertical-align:top; text-align:center;  ">0.412</td>
</tr>
<tr>
<td style=" padding:0.2cm; text-align:left; vertical-align:top; text-align:left; ">Diet [HFD] × Line short<br>[B6xBXD73]</td>
<td style=" padding:0.2cm; text-align:left; vertical-align:top; text-align:center;  ">7.80</td>
<td style=" padding:0.2cm; text-align:left; vertical-align:top; text-align:center;  ">&#45;15.36&nbsp;&ndash;&nbsp;30.97</td>
<td style=" padding:0.2cm; text-align:left; vertical-align:top; text-align:center;  ">0.508</td>
</tr>
<tr>
<td style=" padding:0.2cm; text-align:left; vertical-align:top; text-align:left; ">Diet [HFD] × Line short<br>[B6xBXD74]</td>
<td style=" padding:0.2cm; text-align:left; vertical-align:top; text-align:center;  ">3.83</td>
<td style=" padding:0.2cm; text-align:left; vertical-align:top; text-align:center;  ">&#45;21.03&nbsp;&ndash;&nbsp;28.69</td>
<td style=" padding:0.2cm; text-align:left; vertical-align:top; text-align:center;  ">0.762</td>
</tr>
<tr>
<td style=" padding:0.2cm; text-align:left; vertical-align:top; text-align:left; ">Diet [HFD] × Line short<br>[B6xBXD75]</td>
<td style=" padding:0.2cm; text-align:left; vertical-align:top; text-align:center;  ">11.20</td>
<td style=" padding:0.2cm; text-align:left; vertical-align:top; text-align:center;  ">&#45;16.85&nbsp;&ndash;&nbsp;39.25</td>
<td style=" padding:0.2cm; text-align:left; vertical-align:top; text-align:center;  ">0.433</td>
</tr>
<tr>
<td style=" padding:0.2cm; text-align:left; vertical-align:top; text-align:left; ">Diet [HFD] × Line short<br>[B6xBXD77]</td>
<td style=" padding:0.2cm; text-align:left; vertical-align:top; text-align:center;  ">1.25</td>
<td style=" padding:0.2cm; text-align:left; vertical-align:top; text-align:center;  ">&#45;25.78&nbsp;&ndash;&nbsp;28.28</td>
<td style=" padding:0.2cm; text-align:left; vertical-align:top; text-align:center;  ">0.928</td>
</tr>
<tr>
<td style=" padding:0.2cm; text-align:left; vertical-align:top; text-align:left; ">Diet [HFD] × Line short<br>[B6xBXD78]</td>
<td style=" padding:0.2cm; text-align:left; vertical-align:top; text-align:center;  ">0.05</td>
<td style=" padding:0.2cm; text-align:left; vertical-align:top; text-align:center;  ">&#45;28.00&nbsp;&ndash;&nbsp;28.11</td>
<td style=" padding:0.2cm; text-align:left; vertical-align:top; text-align:center;  ">0.997</td>
</tr>
<tr>
<td style=" padding:0.2cm; text-align:left; vertical-align:top; text-align:left; ">Diet [HFD] × Line short<br>[B6xBXD83]</td>
<td style=" padding:0.2cm; text-align:left; vertical-align:top; text-align:center;  ">16.32</td>
<td style=" padding:0.2cm; text-align:left; vertical-align:top; text-align:center;  ">&#45;4.42&nbsp;&ndash;&nbsp;37.06</td>
<td style=" padding:0.2cm; text-align:left; vertical-align:top; text-align:center;  ">0.123</td>
</tr>
<tr>
<td style=" padding:0.2cm; text-align:left; vertical-align:top; text-align:left; ">Diet [HFD] × Line short<br>[B6xBXD87]</td>
<td style=" padding:0.2cm; text-align:left; vertical-align:top; text-align:center;  ">&#45;0.97</td>
<td style=" padding:0.2cm; text-align:left; vertical-align:top; text-align:center;  ">&#45;24.67&nbsp;&ndash;&nbsp;22.73</td>
<td style=" padding:0.2cm; text-align:left; vertical-align:top; text-align:center;  ">0.936</td>
</tr>
<tr>
<td style=" padding:0.2cm; text-align:left; vertical-align:top; text-align:left; ">Diet [HFD] × Line short<br>[B6xBXD99]</td>
<td style=" padding:0.2cm; text-align:left; vertical-align:top; text-align:center;  ">1.59</td>
<td style=" padding:0.2cm; text-align:left; vertical-align:top; text-align:center;  ">&#45;21.07&nbsp;&ndash;&nbsp;24.26</td>
<td style=" padding:0.2cm; text-align:left; vertical-align:top; text-align:center;  ">0.890</td>
</tr>
<tr>
<td style=" padding:0.2cm; text-align:left; vertical-align:top; text-align:left; ">Diet [HFD] × Line short<br>[B6xD2]</td>
<td style=" padding:0.2cm; text-align:left; vertical-align:top; text-align:center;  ">&#45;8.53</td>
<td style=" padding:0.2cm; text-align:left; vertical-align:top; text-align:center;  ">&#45;40.35&nbsp;&ndash;&nbsp;23.28</td>
<td style=" padding:0.2cm; text-align:left; vertical-align:top; text-align:center;  ">0.598</td>
</tr>
<tr>
<td style=" padding:0.2cm; text-align:left; vertical-align:top; text-align:left; ">Diet [HFD] × Line short<br>[B6xD2Gpnmb]</td>
<td style=" padding:0.2cm; text-align:left; vertical-align:top; text-align:center;  ">14.84</td>
<td style=" padding:0.2cm; text-align:left; vertical-align:top; text-align:center;  ">&#45;7.11&nbsp;&ndash;&nbsp;36.79</td>
<td style=" padding:0.2cm; text-align:left; vertical-align:top; text-align:center;  ">0.185</td>
</tr>
<tr>
<td colspan="4" style="font-weight:bold; text-align:left; padding-top:.8em;">Random Effects</td>
</tr>

<tr>
<td style=" padding:0.2cm; text-align:left; vertical-align:top; text-align:left; padding-top:0.1cm; padding-bottom:0.1cm;">&sigma;<sup>2</sup></td>
<td style=" padding:0.2cm; text-align:left; vertical-align:top; padding-top:0.1cm; padding-bottom:0.1cm; text-align:left;" colspan="3">291.72</td>
</tr>

<tr>
<td style=" padding:0.2cm; text-align:left; vertical-align:top; text-align:left; padding-top:0.1cm; padding-bottom:0.1cm;">&tau;<sub>00</sub> <sub>Line.short</sub></td>
<td style=" padding:0.2cm; text-align:left; vertical-align:top; padding-top:0.1cm; padding-bottom:0.1cm; text-align:left;" colspan="3">126.10</td>

<tr>
<td style=" padding:0.2cm; text-align:left; vertical-align:top; text-align:left; padding-top:0.1cm; padding-bottom:0.1cm;">ICC</td>
<td style=" padding:0.2cm; text-align:left; vertical-align:top; padding-top:0.1cm; padding-bottom:0.1cm; text-align:left;" colspan="3">0.30</td>

<tr>
<td style=" padding:0.2cm; text-align:left; vertical-align:top; text-align:left; padding-top:0.1cm; padding-bottom:0.1cm;">N <sub>Line.short</sub></td>
<td style=" padding:0.2cm; text-align:left; vertical-align:top; padding-top:0.1cm; padding-bottom:0.1cm; text-align:left;" colspan="3">41</td>
<tr>
<td style=" padding:0.2cm; text-align:left; vertical-align:top; text-align:left; padding-top:0.1cm; padding-bottom:0.1cm; border-top:1px solid;">Observations</td>
<td style=" padding:0.2cm; text-align:left; vertical-align:top; padding-top:0.1cm; padding-bottom:0.1cm; text-align:left; border-top:1px solid;" colspan="3">522</td>
</tr>
<tr>
<td style=" padding:0.2cm; text-align:left; vertical-align:top; text-align:left; padding-top:0.1cm; padding-bottom:0.1cm;">Marginal R<sup>2</sup> / Conditional R<sup>2</sup></td>
<td style=" padding:0.2cm; text-align:left; vertical-align:top; padding-top:0.1cm; padding-bottom:0.1cm; text-align:left;" colspan="3">0.236 / 0.466</td>
</tr>

</table>
```
