## Supplemental Table 16 for "Cognitive resilience to Alzheimer’s disease in mice depends on gene-diet interactions"

```
<table style="border-collapse:collapse; border:none;">
<tr>
<th style="border-top: double; text-align:center; font-style:normal; font-weight:bold; padding:0.2cm;  text-align:left; ">&nbsp;</th>
<th colspan="3" style="border-top: double; text-align:center; font-style:normal; font-weight:bold; padding:0.2cm; ">CFM Total</th>
</tr>
<tr>
<td style=" text-align:center; border-bottom:1px solid; font-style:italic; font-weight:normal;  text-align:left; ">Predictors</td>
<td style=" text-align:center; border-bottom:1px solid; font-style:italic; font-weight:normal;  ">Estimates</td>
<td style=" text-align:center; border-bottom:1px solid; font-style:italic; font-weight:normal;  ">CI</td>
<td style=" text-align:center; border-bottom:1px solid; font-style:italic; font-weight:normal;  ">p</td>
</tr>
<tr>
<td style=" padding:0.2cm; text-align:left; vertical-align:top; text-align:left; ">(Intercept)</td>
<td style=" padding:0.2cm; text-align:left; vertical-align:top; text-align:center;  ">32.50</td>
<td style=" padding:0.2cm; text-align:left; vertical-align:top; text-align:center;  ">11.12&nbsp;&ndash;&nbsp;53.87</td>
<td style=" padding:0.2cm; text-align:left; vertical-align:top; text-align:center;  "><strong>0.003</strong></td>
</tr>
<tr>
<td style=" padding:0.2cm; text-align:left; vertical-align:top; text-align:left; ">Diet [HFD]</td>
<td style=" padding:0.2cm; text-align:left; vertical-align:top; text-align:center;  ">18.58</td>
<td style=" padding:0.2cm; text-align:left; vertical-align:top; text-align:center;  ">5.61&nbsp;&ndash;&nbsp;31.55</td>
<td style=" padding:0.2cm; text-align:left; vertical-align:top; text-align:center;  "><strong>0.005</strong></td>
</tr>
<tr>
<td style=" padding:0.2cm; text-align:left; vertical-align:top; text-align:left; ">Line short [B6xBXD100]</td>
<td style=" padding:0.2cm; text-align:left; vertical-align:top; text-align:center;  ">1.50</td>
<td style=" padding:0.2cm; text-align:left; vertical-align:top; text-align:center;  ">&#45;30.52&nbsp;&ndash;&nbsp;33.52</td>
<td style=" padding:0.2cm; text-align:left; vertical-align:top; text-align:center;  ">0.927</td>
</tr>
<tr>
<td style=" padding:0.2cm; text-align:left; vertical-align:top; text-align:left; ">Line short [B6xBXD102]</td>
<td style=" padding:0.2cm; text-align:left; vertical-align:top; text-align:center;  ">5.24</td>
<td style=" padding:0.2cm; text-align:left; vertical-align:top; text-align:center;  ">&#45;33.07&nbsp;&ndash;&nbsp;43.54</td>
<td style=" padding:0.2cm; text-align:left; vertical-align:top; text-align:center;  ">0.788</td>
</tr>
<tr>
<td style=" padding:0.2cm; text-align:left; vertical-align:top; text-align:left; ">Line short [B6xBXD113]</td>
<td style=" padding:0.2cm; text-align:left; vertical-align:top; text-align:center;  ">13.67</td>
<td style=" padding:0.2cm; text-align:left; vertical-align:top; text-align:center;  ">&#45;17.51&nbsp;&ndash;&nbsp;44.85</td>
<td style=" padding:0.2cm; text-align:left; vertical-align:top; text-align:center;  ">0.389</td>
</tr>
<tr>
<td style=" padding:0.2cm; text-align:left; vertical-align:top; text-align:left; ">Line short [B6xBXD12]</td>
<td style=" padding:0.2cm; text-align:left; vertical-align:top; text-align:center;  ">&#45;13.09</td>
<td style=" padding:0.2cm; text-align:left; vertical-align:top; text-align:center;  ">&#45;45.57&nbsp;&ndash;&nbsp;19.39</td>
<td style=" padding:0.2cm; text-align:left; vertical-align:top; text-align:center;  ">0.429</td>
</tr>
<tr>
<td style=" padding:0.2cm; text-align:left; vertical-align:top; text-align:left; ">Line short [B6xBXD124]</td>
<td style=" padding:0.2cm; text-align:left; vertical-align:top; text-align:center;  ">23.66</td>
<td style=" padding:0.2cm; text-align:left; vertical-align:top; text-align:center;  ">&#45;6.63&nbsp;&ndash;&nbsp;53.94</td>
<td style=" padding:0.2cm; text-align:left; vertical-align:top; text-align:center;  ">0.125</td>
</tr>
<tr>
<td style=" padding:0.2cm; text-align:left; vertical-align:top; text-align:left; ">Line short [B6xBXD125]</td>
<td style=" padding:0.2cm; text-align:left; vertical-align:top; text-align:center;  ">&#45;5.68</td>
<td style=" padding:0.2cm; text-align:left; vertical-align:top; text-align:center;  ">&#45;37.08&nbsp;&ndash;&nbsp;25.72</td>
<td style=" padding:0.2cm; text-align:left; vertical-align:top; text-align:center;  ">0.722</td>
</tr>
<tr>
<td style=" padding:0.2cm; text-align:left; vertical-align:top; text-align:left; ">Line short [B6xBXD14]</td>
<td style=" padding:0.2cm; text-align:left; vertical-align:top; text-align:center;  ">2.33</td>
<td style=" padding:0.2cm; text-align:left; vertical-align:top; text-align:center;  ">&#45;30.78&nbsp;&ndash;&nbsp;35.43</td>
<td style=" padding:0.2cm; text-align:left; vertical-align:top; text-align:center;  ">0.890</td>
</tr>
<tr>
<td style=" padding:0.2cm; text-align:left; vertical-align:top; text-align:left; ">Line short [B6xBXD152]</td>
<td style=" padding:0.2cm; text-align:left; vertical-align:top; text-align:center;  ">&#45;15.91</td>
<td style=" padding:0.2cm; text-align:left; vertical-align:top; text-align:center;  ">&#45;49.01&nbsp;&ndash;&nbsp;17.20</td>
<td style=" padding:0.2cm; text-align:left; vertical-align:top; text-align:center;  ">0.345</td>
</tr>
<tr>
<td style=" padding:0.2cm; text-align:left; vertical-align:top; text-align:left; ">Line short [B6xBXD154]</td>
<td style=" padding:0.2cm; text-align:left; vertical-align:top; text-align:center;  ">6.30</td>
<td style=" padding:0.2cm; text-align:left; vertical-align:top; text-align:center;  ">&#45;27.72&nbsp;&ndash;&nbsp;40.33</td>
<td style=" padding:0.2cm; text-align:left; vertical-align:top; text-align:center;  ">0.716</td>
</tr>
<tr>
<td style=" padding:0.2cm; text-align:left; vertical-align:top; text-align:left; ">Line short [B6xBXD16]</td>
<td style=" padding:0.2cm; text-align:left; vertical-align:top; text-align:center;  ">0.16</td>
<td style=" padding:0.2cm; text-align:left; vertical-align:top; text-align:center;  ">&#45;32.95&nbsp;&ndash;&nbsp;33.26</td>
<td style=" padding:0.2cm; text-align:left; vertical-align:top; text-align:center;  ">0.993</td>
</tr>
<tr>
<td style=" padding:0.2cm; text-align:left; vertical-align:top; text-align:left; ">Line short [B6xBXD161]</td>
<td style=" padding:0.2cm; text-align:left; vertical-align:top; text-align:center;  ">&#45;1.79</td>
<td style=" padding:0.2cm; text-align:left; vertical-align:top; text-align:center;  ">&#45;33.81&nbsp;&ndash;&nbsp;30.23</td>
<td style=" padding:0.2cm; text-align:left; vertical-align:top; text-align:center;  ">0.913</td>
</tr>
<tr>
<td style=" padding:0.2cm; text-align:left; vertical-align:top; text-align:left; ">Line short [B6xBXD169]</td>
<td style=" padding:0.2cm; text-align:left; vertical-align:top; text-align:center;  ">16.22</td>
<td style=" padding:0.2cm; text-align:left; vertical-align:top; text-align:center;  ">&#45;15.80&nbsp;&ndash;&nbsp;48.24</td>
<td style=" padding:0.2cm; text-align:left; vertical-align:top; text-align:center;  ">0.320</td>
</tr>
<tr>
<td style=" padding:0.2cm; text-align:left; vertical-align:top; text-align:left; ">Line short [B6xBXD19]</td>
<td style=" padding:0.2cm; text-align:left; vertical-align:top; text-align:center;  ">3.43</td>
<td style=" padding:0.2cm; text-align:left; vertical-align:top; text-align:center;  ">&#45;29.05&nbsp;&ndash;&nbsp;35.91</td>
<td style=" padding:0.2cm; text-align:left; vertical-align:top; text-align:center;  ">0.836</td>
</tr>
<tr>
<td style=" padding:0.2cm; text-align:left; vertical-align:top; text-align:left; ">Line short [B6xBXD28]</td>
<td style=" padding:0.2cm; text-align:left; vertical-align:top; text-align:center;  ">9.79</td>
<td style=" padding:0.2cm; text-align:left; vertical-align:top; text-align:center;  ">&#45;21.61&nbsp;&ndash;&nbsp;41.19</td>
<td style=" padding:0.2cm; text-align:left; vertical-align:top; text-align:center;  ">0.540</td>
</tr>
<tr>
<td style=" padding:0.2cm; text-align:left; vertical-align:top; text-align:left; ">Line short [B6xBXD31]</td>
<td style=" padding:0.2cm; text-align:left; vertical-align:top; text-align:center;  ">&#45;32.10</td>
<td style=" padding:0.2cm; text-align:left; vertical-align:top; text-align:center;  ">&#45;65.21&nbsp;&ndash;&nbsp;1.00</td>
<td style=" padding:0.2cm; text-align:left; vertical-align:top; text-align:center;  ">0.057</td>
</tr>
<tr>
<td style=" padding:0.2cm; text-align:left; vertical-align:top; text-align:left; ">Line short [B6xBXD34]</td>
<td style=" padding:0.2cm; text-align:left; vertical-align:top; text-align:center;  ">1.76</td>
<td style=" padding:0.2cm; text-align:left; vertical-align:top; text-align:center;  ">&#45;29.92&nbsp;&ndash;&nbsp;33.43</td>
<td style=" padding:0.2cm; text-align:left; vertical-align:top; text-align:center;  ">0.913</td>
</tr>
<tr>
<td style=" padding:0.2cm; text-align:left; vertical-align:top; text-align:left; ">Line short [B6xBXD38]</td>
<td style=" padding:0.2cm; text-align:left; vertical-align:top; text-align:center;  ">3.38</td>
<td style=" padding:0.2cm; text-align:left; vertical-align:top; text-align:center;  ">&#45;27.80&nbsp;&ndash;&nbsp;34.56</td>
<td style=" padding:0.2cm; text-align:left; vertical-align:top; text-align:center;  ">0.831</td>
</tr>
<tr>
<td style=" padding:0.2cm; text-align:left; vertical-align:top; text-align:left; ">Line short [B6xBXD39]</td>
<td style=" padding:0.2cm; text-align:left; vertical-align:top; text-align:center;  ">9.43</td>
<td style=" padding:0.2cm; text-align:left; vertical-align:top; text-align:center;  ">&#45;22.59&nbsp;&ndash;&nbsp;41.45</td>
<td style=" padding:0.2cm; text-align:left; vertical-align:top; text-align:center;  ">0.563</td>
</tr>
<tr>
<td style=" padding:0.2cm; text-align:left; vertical-align:top; text-align:left; ">Line short [B6xBXD48a]</td>
<td style=" padding:0.2cm; text-align:left; vertical-align:top; text-align:center;  ">&#45;12.64</td>
<td style=" padding:0.2cm; text-align:left; vertical-align:top; text-align:center;  ">&#45;48.15&nbsp;&ndash;&nbsp;22.87</td>
<td style=" padding:0.2cm; text-align:left; vertical-align:top; text-align:center;  ">0.484</td>
</tr>
<tr>
<td style=" padding:0.2cm; text-align:left; vertical-align:top; text-align:left; ">Line short [B6xBXD49]</td>
<td style=" padding:0.2cm; text-align:left; vertical-align:top; text-align:center;  ">&#45;1.03</td>
<td style=" padding:0.2cm; text-align:left; vertical-align:top; text-align:center;  ">&#45;36.54&nbsp;&ndash;&nbsp;34.48</td>
<td style=" padding:0.2cm; text-align:left; vertical-align:top; text-align:center;  ">0.955</td>
</tr>
<tr>
<td style=" padding:0.2cm; text-align:left; vertical-align:top; text-align:left; ">Line short [B6xBXD50]</td>
<td style=" padding:0.2cm; text-align:left; vertical-align:top; text-align:center;  ">1.61</td>
<td style=" padding:0.2cm; text-align:left; vertical-align:top; text-align:center;  ">&#45;29.57&nbsp;&ndash;&nbsp;32.79</td>
<td style=" padding:0.2cm; text-align:left; vertical-align:top; text-align:center;  ">0.919</td>
</tr>
<tr>
<td style=" padding:0.2cm; text-align:left; vertical-align:top; text-align:left; ">Line short [B6xBXD55]</td>
<td style=" padding:0.2cm; text-align:left; vertical-align:top; text-align:center;  ">&#45;22.13</td>
<td style=" padding:0.2cm; text-align:left; vertical-align:top; text-align:center;  ">&#45;55.24&nbsp;&ndash;&nbsp;10.97</td>
<td style=" padding:0.2cm; text-align:left; vertical-align:top; text-align:center;  ">0.190</td>
</tr>
<tr>
<td style=" padding:0.2cm; text-align:left; vertical-align:top; text-align:left; ">Line short [B6xBXD60]</td>
<td style=" padding:0.2cm; text-align:left; vertical-align:top; text-align:center;  ">&#45;0.78</td>
<td style=" padding:0.2cm; text-align:left; vertical-align:top; text-align:center;  ">&#45;32.80&nbsp;&ndash;&nbsp;31.24</td>
<td style=" padding:0.2cm; text-align:left; vertical-align:top; text-align:center;  ">0.962</td>
</tr>
<tr>
<td style=" padding:0.2cm; text-align:left; vertical-align:top; text-align:left; ">Line short [B6xBXD61]</td>
<td style=" padding:0.2cm; text-align:left; vertical-align:top; text-align:center;  ">&#45;10.33</td>
<td style=" padding:0.2cm; text-align:left; vertical-align:top; text-align:center;  ">&#45;42.81&nbsp;&ndash;&nbsp;22.15</td>
<td style=" padding:0.2cm; text-align:left; vertical-align:top; text-align:center;  ">0.532</td>
</tr>
<tr>
<td style=" padding:0.2cm; text-align:left; vertical-align:top; text-align:left; ">Line short [B6xBXD62]</td>
<td style=" padding:0.2cm; text-align:left; vertical-align:top; text-align:center;  ">6.53</td>
<td style=" padding:0.2cm; text-align:left; vertical-align:top; text-align:center;  ">&#45;25.94&nbsp;&ndash;&nbsp;39.01</td>
<td style=" padding:0.2cm; text-align:left; vertical-align:top; text-align:center;  ">0.693</td>
</tr>
<tr>
<td style=" padding:0.2cm; text-align:left; vertical-align:top; text-align:left; ">Line short [B6xBXD64]</td>
<td style=" padding:0.2cm; text-align:left; vertical-align:top; text-align:center;  ">7.27</td>
<td style=" padding:0.2cm; text-align:left; vertical-align:top; text-align:center;  ">&#45;26.76&nbsp;&ndash;&nbsp;41.30</td>
<td style=" padding:0.2cm; text-align:left; vertical-align:top; text-align:center;  ">0.675</td>
</tr>
<tr>
<td style=" padding:0.2cm; text-align:left; vertical-align:top; text-align:left; ">Line short [B6xBXD65]</td>
<td style=" padding:0.2cm; text-align:left; vertical-align:top; text-align:center;  ">2.12</td>
<td style=" padding:0.2cm; text-align:left; vertical-align:top; text-align:center;  ">&#45;30.99&nbsp;&ndash;&nbsp;35.22</td>
<td style=" padding:0.2cm; text-align:left; vertical-align:top; text-align:center;  ">0.900</td>
</tr>
<tr>
<td style=" padding:0.2cm; text-align:left; vertical-align:top; text-align:left; ">Line short [B6xBXD65a]</td>
<td style=" padding:0.2cm; text-align:left; vertical-align:top; text-align:center;  ">&#45;1.78</td>
<td style=" padding:0.2cm; text-align:left; vertical-align:top; text-align:center;  ">&#45;32.78&nbsp;&ndash;&nbsp;29.22</td>
<td style=" padding:0.2cm; text-align:left; vertical-align:top; text-align:center;  ">0.910</td>
</tr>
<tr>
<td style=" padding:0.2cm; text-align:left; vertical-align:top; text-align:left; ">Line short [B6xBXD66]</td>
<td style=" padding:0.2cm; text-align:left; vertical-align:top; text-align:center;  ">5.83</td>
<td style=" padding:0.2cm; text-align:left; vertical-align:top; text-align:center;  ">&#45;26.65&nbsp;&ndash;&nbsp;38.31</td>
<td style=" padding:0.2cm; text-align:left; vertical-align:top; text-align:center;  ">0.724</td>
</tr>
<tr>
<td style=" padding:0.2cm; text-align:left; vertical-align:top; text-align:left; ">Line short [B6xBXD68]</td>
<td style=" padding:0.2cm; text-align:left; vertical-align:top; text-align:center;  ">&#45;3.23</td>
<td style=" padding:0.2cm; text-align:left; vertical-align:top; text-align:center;  ">&#45;34.23&nbsp;&ndash;&nbsp;27.77</td>
<td style=" padding:0.2cm; text-align:left; vertical-align:top; text-align:center;  ">0.838</td>
</tr>
<tr>
<td style=" padding:0.2cm; text-align:left; vertical-align:top; text-align:left; ">Line short [B6xBXD73]</td>
<td style=" padding:0.2cm; text-align:left; vertical-align:top; text-align:center;  ">&#45;11.67</td>
<td style=" padding:0.2cm; text-align:left; vertical-align:top; text-align:center;  ">&#45;44.15&nbsp;&ndash;&nbsp;20.81</td>
<td style=" padding:0.2cm; text-align:left; vertical-align:top; text-align:center;  ">0.481</td>
</tr>
<tr>
<td style=" padding:0.2cm; text-align:left; vertical-align:top; text-align:left; ">Line short [B6xBXD74]</td>
<td style=" padding:0.2cm; text-align:left; vertical-align:top; text-align:center;  ">9.24</td>
<td style=" padding:0.2cm; text-align:left; vertical-align:top; text-align:center;  ">&#45;21.94&nbsp;&ndash;&nbsp;40.42</td>
<td style=" padding:0.2cm; text-align:left; vertical-align:top; text-align:center;  ">0.561</td>
</tr>
<tr>
<td style=" padding:0.2cm; text-align:left; vertical-align:top; text-align:left; ">Line short [B6xBXD75]</td>
<td style=" padding:0.2cm; text-align:left; vertical-align:top; text-align:center;  ">&#45;16.41</td>
<td style=" padding:0.2cm; text-align:left; vertical-align:top; text-align:center;  ">&#45;49.51&nbsp;&ndash;&nbsp;16.70</td>
<td style=" padding:0.2cm; text-align:left; vertical-align:top; text-align:center;  ">0.331</td>
</tr>
<tr>
<td style=" padding:0.2cm; text-align:left; vertical-align:top; text-align:left; ">Line short [B6xBXD77]</td>
<td style=" padding:0.2cm; text-align:left; vertical-align:top; text-align:center;  ">&#45;3.14</td>
<td style=" padding:0.2cm; text-align:left; vertical-align:top; text-align:center;  ">&#45;34.54&nbsp;&ndash;&nbsp;28.26</td>
<td style=" padding:0.2cm; text-align:left; vertical-align:top; text-align:center;  ">0.844</td>
</tr>
<tr>
<td style=" padding:0.2cm; text-align:left; vertical-align:top; text-align:left; ">Line short [B6xBXD78]</td>
<td style=" padding:0.2cm; text-align:left; vertical-align:top; text-align:center;  ">&#45;4.95</td>
<td style=" padding:0.2cm; text-align:left; vertical-align:top; text-align:center;  ">&#45;38.98&nbsp;&ndash;&nbsp;29.08</td>
<td style=" padding:0.2cm; text-align:left; vertical-align:top; text-align:center;  ">0.775</td>
</tr>
<tr>
<td style=" padding:0.2cm; text-align:left; vertical-align:top; text-align:left; ">Line short [B6xBXD83]</td>
<td style=" padding:0.2cm; text-align:left; vertical-align:top; text-align:center;  ">1.96</td>
<td style=" padding:0.2cm; text-align:left; vertical-align:top; text-align:center;  ">&#45;30.06&nbsp;&ndash;&nbsp;33.98</td>
<td style=" padding:0.2cm; text-align:left; vertical-align:top; text-align:center;  ">0.904</td>
</tr>
<tr>
<td style=" padding:0.2cm; text-align:left; vertical-align:top; text-align:left; ">Line short [B6xBXD87]</td>
<td style=" padding:0.2cm; text-align:left; vertical-align:top; text-align:center;  ">6.74</td>
<td style=" padding:0.2cm; text-align:left; vertical-align:top; text-align:center;  ">&#45;24.93&nbsp;&ndash;&nbsp;38.41</td>
<td style=" padding:0.2cm; text-align:left; vertical-align:top; text-align:center;  ">0.676</td>
</tr>
<tr>
<td style=" padding:0.2cm; text-align:left; vertical-align:top; text-align:left; ">Line short [B6xBXD99]</td>
<td style=" padding:0.2cm; text-align:left; vertical-align:top; text-align:center;  ">12.06</td>
<td style=" padding:0.2cm; text-align:left; vertical-align:top; text-align:center;  ">&#45;18.54&nbsp;&ndash;&nbsp;42.67</td>
<td style=" padding:0.2cm; text-align:left; vertical-align:top; text-align:center;  ">0.439</td>
</tr>
<tr>
<td style=" padding:0.2cm; text-align:left; vertical-align:top; text-align:left; ">Line short [B6xD2]</td>
<td style=" padding:0.2cm; text-align:left; vertical-align:top; text-align:center;  ">&#45;23.27</td>
<td style=" padding:0.2cm; text-align:left; vertical-align:top; text-align:center;  ">&#45;58.78&nbsp;&ndash;&nbsp;12.24</td>
<td style=" padding:0.2cm; text-align:left; vertical-align:top; text-align:center;  ">0.199</td>
</tr>
<tr>
<td style=" padding:0.2cm; text-align:left; vertical-align:top; text-align:left; ">Line short [B6xD2Gpnmb]</td>
<td style=" padding:0.2cm; text-align:left; vertical-align:top; text-align:center;  ">0.25</td>
<td style=" padding:0.2cm; text-align:left; vertical-align:top; text-align:center;  ">&#45;30.10&nbsp;&ndash;&nbsp;30.60</td>
<td style=" padding:0.2cm; text-align:left; vertical-align:top; text-align:center;  ">0.987</td>
</tr>
<tr>
<td style=" padding:0.2cm; text-align:left; vertical-align:top; text-align:left; ">Diet [HFD] × Line short<br>[B6xBXD100]</td>
<td style=" padding:0.2cm; text-align:left; vertical-align:top; text-align:center;  ">&#45;20.67</td>
<td style=" padding:0.2cm; text-align:left; vertical-align:top; text-align:center;  ">&#45;45.01&nbsp;&ndash;&nbsp;3.67</td>
<td style=" padding:0.2cm; text-align:left; vertical-align:top; text-align:center;  ">0.096</td>
</tr>
<tr>
<td style=" padding:0.2cm; text-align:left; vertical-align:top; text-align:left; ">Diet [HFD] × Line short<br>[B6xBXD113]</td>
<td style=" padding:0.2cm; text-align:left; vertical-align:top; text-align:center;  ">&#45;24.80</td>
<td style=" padding:0.2cm; text-align:left; vertical-align:top; text-align:center;  ">&#45;47.12&nbsp;&ndash;&nbsp;-2.48</td>
<td style=" padding:0.2cm; text-align:left; vertical-align:top; text-align:center;  "><strong>0.030</strong></td>
</tr>
<tr>
<td style=" padding:0.2cm; text-align:left; vertical-align:top; text-align:left; ">Diet [HFD] × Line short<br>[B6xBXD12]</td>
<td style=" padding:0.2cm; text-align:left; vertical-align:top; text-align:center;  ">&#45;34.90</td>
<td style=" padding:0.2cm; text-align:left; vertical-align:top; text-align:center;  ">&#45;59.84&nbsp;&ndash;&nbsp;-9.97</td>
<td style=" padding:0.2cm; text-align:left; vertical-align:top; text-align:center;  "><strong>0.006</strong></td>
</tr>
<tr>
<td style=" padding:0.2cm; text-align:left; vertical-align:top; text-align:left; ">Diet [HFD] × Line short<br>[B6xBXD124]</td>
<td style=" padding:0.2cm; text-align:left; vertical-align:top; text-align:center;  ">&#45;8.89</td>
<td style=" padding:0.2cm; text-align:left; vertical-align:top; text-align:center;  ">&#45;29.95&nbsp;&ndash;&nbsp;12.16</td>
<td style=" padding:0.2cm; text-align:left; vertical-align:top; text-align:center;  ">0.407</td>
</tr>
<tr>
<td style=" padding:0.2cm; text-align:left; vertical-align:top; text-align:left; ">Diet [HFD] × Line short<br>[B6xBXD125]</td>
<td style=" padding:0.2cm; text-align:left; vertical-align:top; text-align:center;  ">4.31</td>
<td style=" padding:0.2cm; text-align:left; vertical-align:top; text-align:center;  ">&#45;17.15&nbsp;&ndash;&nbsp;25.76</td>
<td style=" padding:0.2cm; text-align:left; vertical-align:top; text-align:center;  ">0.693</td>
</tr>
<tr>
<td style=" padding:0.2cm; text-align:left; vertical-align:top; text-align:left; ">Diet [HFD] × Line short<br>[B6xBXD14]</td>
<td style=" padding:0.2cm; text-align:left; vertical-align:top; text-align:center;  ">5.20</td>
<td style=" padding:0.2cm; text-align:left; vertical-align:top; text-align:center;  ">&#45;20.56&nbsp;&ndash;&nbsp;30.95</td>
<td style=" padding:0.2cm; text-align:left; vertical-align:top; text-align:center;  ">0.692</td>
</tr>
<tr>
<td style=" padding:0.2cm; text-align:left; vertical-align:top; text-align:left; ">Diet [HFD] × Line short<br>[B6xBXD152]</td>
<td style=" padding:0.2cm; text-align:left; vertical-align:top; text-align:center;  ">15.37</td>
<td style=" padding:0.2cm; text-align:left; vertical-align:top; text-align:center;  ">&#45;8.15&nbsp;&ndash;&nbsp;38.89</td>
<td style=" padding:0.2cm; text-align:left; vertical-align:top; text-align:center;  ">0.200</td>
</tr>
<tr>
<td style=" padding:0.2cm; text-align:left; vertical-align:top; text-align:left; ">Diet [HFD] × Line short<br>[B6xBXD154]</td>
<td style=" padding:0.2cm; text-align:left; vertical-align:top; text-align:center;  ">&#45;12.11</td>
<td style=" padding:0.2cm; text-align:left; vertical-align:top; text-align:center;  ">&#45;37.25&nbsp;&ndash;&nbsp;13.04</td>
<td style=" padding:0.2cm; text-align:left; vertical-align:top; text-align:center;  ">0.344</td>
</tr>
<tr>
<td style=" padding:0.2cm; text-align:left; vertical-align:top; text-align:left; ">Diet [HFD] × Line short<br>[B6xBXD16]</td>
<td style=" padding:0.2cm; text-align:left; vertical-align:top; text-align:center;  ">3.93</td>
<td style=" padding:0.2cm; text-align:left; vertical-align:top; text-align:center;  ">&#45;21.01&nbsp;&ndash;&nbsp;28.86</td>
<td style=" padding:0.2cm; text-align:left; vertical-align:top; text-align:center;  ">0.757</td>
</tr>
<tr>
<td style=" padding:0.2cm; text-align:left; vertical-align:top; text-align:left; ">Diet [HFD] × Line short<br>[B6xBXD161]</td>
<td style=" padding:0.2cm; text-align:left; vertical-align:top; text-align:center;  ">&#45;16.99</td>
<td style=" padding:0.2cm; text-align:left; vertical-align:top; text-align:center;  ">&#45;40.47&nbsp;&ndash;&nbsp;6.49</td>
<td style=" padding:0.2cm; text-align:left; vertical-align:top; text-align:center;  ">0.156</td>
</tr>
<tr>
<td style=" padding:0.2cm; text-align:left; vertical-align:top; text-align:left; ">Diet [HFD] × Line short<br>[B6xBXD169]</td>
<td style=" padding:0.2cm; text-align:left; vertical-align:top; text-align:center;  ">&#45;32.81</td>
<td style=" padding:0.2cm; text-align:left; vertical-align:top; text-align:center;  ">&#45;56.29&nbsp;&ndash;&nbsp;-9.34</td>
<td style=" padding:0.2cm; text-align:left; vertical-align:top; text-align:center;  "><strong>0.006</strong></td>
</tr>
<tr>
<td style=" padding:0.2cm; text-align:left; vertical-align:top; text-align:left; ">Diet [HFD] × Line short<br>[B6xBXD19]</td>
<td style=" padding:0.2cm; text-align:left; vertical-align:top; text-align:center;  ">&#45;24.20</td>
<td style=" padding:0.2cm; text-align:left; vertical-align:top; text-align:center;  ">&#45;48.30&nbsp;&ndash;&nbsp;-0.11</td>
<td style=" padding:0.2cm; text-align:left; vertical-align:top; text-align:center;  "><strong>0.049</strong></td>
</tr>
<tr>
<td style=" padding:0.2cm; text-align:left; vertical-align:top; text-align:left; ">Diet [HFD] × Line short<br>[B6xBXD28]</td>
<td style=" padding:0.2cm; text-align:left; vertical-align:top; text-align:center;  ">&#45;30.53</td>
<td style=" padding:0.2cm; text-align:left; vertical-align:top; text-align:center;  ">&#45;51.99&nbsp;&ndash;&nbsp;-9.08</td>
<td style=" padding:0.2cm; text-align:left; vertical-align:top; text-align:center;  "><strong>0.005</strong></td>
</tr>
<tr>
<td style=" padding:0.2cm; text-align:left; vertical-align:top; text-align:left; ">Diet [HFD] × Line short<br>[B6xBXD31]</td>
<td style=" padding:0.2cm; text-align:left; vertical-align:top; text-align:center;  ">&#45;5.28</td>
<td style=" padding:0.2cm; text-align:left; vertical-align:top; text-align:center;  ">&#45;45.94&nbsp;&ndash;&nbsp;35.37</td>
<td style=" padding:0.2cm; text-align:left; vertical-align:top; text-align:center;  ">0.799</td>
</tr>
<tr>
<td style=" padding:0.2cm; text-align:left; vertical-align:top; text-align:left; ">Diet [HFD] × Line short<br>[B6xBXD34]</td>
<td style=" padding:0.2cm; text-align:left; vertical-align:top; text-align:center;  ">&#45;24.36</td>
<td style=" padding:0.2cm; text-align:left; vertical-align:top; text-align:center;  ">&#45;48.25&nbsp;&ndash;&nbsp;-0.48</td>
<td style=" padding:0.2cm; text-align:left; vertical-align:top; text-align:center;  "><strong>0.046</strong></td>
</tr>
<tr>
<td style=" padding:0.2cm; text-align:left; vertical-align:top; text-align:left; ">Diet [HFD] × Line short<br>[B6xBXD38]</td>
<td style=" padding:0.2cm; text-align:left; vertical-align:top; text-align:center;  ">&#45;15.21</td>
<td style=" padding:0.2cm; text-align:left; vertical-align:top; text-align:center;  ">&#45;38.44&nbsp;&ndash;&nbsp;8.02</td>
<td style=" padding:0.2cm; text-align:left; vertical-align:top; text-align:center;  ">0.199</td>
</tr>
<tr>
<td style=" padding:0.2cm; text-align:left; vertical-align:top; text-align:left; ">Diet [HFD] × Line short<br>[B6xBXD39]</td>
<td style=" padding:0.2cm; text-align:left; vertical-align:top; text-align:center;  ">&#45;36.47</td>
<td style=" padding:0.2cm; text-align:left; vertical-align:top; text-align:center;  ">&#45;60.81&nbsp;&ndash;&nbsp;-12.13</td>
<td style=" padding:0.2cm; text-align:left; vertical-align:top; text-align:center;  "><strong>0.003</strong></td>
</tr>
<tr>
<td style=" padding:0.2cm; text-align:left; vertical-align:top; text-align:left; ">Diet [HFD] × Line short<br>[B6xBXD48a]</td>
<td style=" padding:0.2cm; text-align:left; vertical-align:top; text-align:center;  ">18.21</td>
<td style=" padding:0.2cm; text-align:left; vertical-align:top; text-align:center;  ">&#45;16.42&nbsp;&ndash;&nbsp;52.84</td>
<td style=" padding:0.2cm; text-align:left; vertical-align:top; text-align:center;  ">0.302</td>
</tr>
<tr>
<td style=" padding:0.2cm; text-align:left; vertical-align:top; text-align:left; ">Diet [HFD] × Line short<br>[B6xBXD49]</td>
<td style=" padding:0.2cm; text-align:left; vertical-align:top; text-align:center;  ">2.93</td>
<td style=" padding:0.2cm; text-align:left; vertical-align:top; text-align:center;  ">&#45;31.70&nbsp;&ndash;&nbsp;37.56</td>
<td style=" padding:0.2cm; text-align:left; vertical-align:top; text-align:center;  ">0.868</td>
</tr>
<tr>
<td style=" padding:0.2cm; text-align:left; vertical-align:top; text-align:left; ">Diet [HFD] × Line short<br>[B6xBXD50]</td>
<td style=" padding:0.2cm; text-align:left; vertical-align:top; text-align:center;  ">&#45;20.54</td>
<td style=" padding:0.2cm; text-align:left; vertical-align:top; text-align:center;  ">&#45;42.86&nbsp;&ndash;&nbsp;1.78</td>
<td style=" padding:0.2cm; text-align:left; vertical-align:top; text-align:center;  ">0.071</td>
</tr>
<tr>
<td style=" padding:0.2cm; text-align:left; vertical-align:top; text-align:left; ">Diet [HFD] × Line short<br>[B6xBXD55]</td>
<td style=" padding:0.2cm; text-align:left; vertical-align:top; text-align:center;  ">&#45;10.59</td>
<td style=" padding:0.2cm; text-align:left; vertical-align:top; text-align:center;  ">&#45;35.53&nbsp;&ndash;&nbsp;14.35</td>
<td style=" padding:0.2cm; text-align:left; vertical-align:top; text-align:center;  ">0.404</td>
</tr>
<tr>
<td style=" padding:0.2cm; text-align:left; vertical-align:top; text-align:left; ">Diet [HFD] × Line short<br>[B6xBXD60]</td>
<td style=" padding:0.2cm; text-align:left; vertical-align:top; text-align:center;  ">&#45;11.50</td>
<td style=" padding:0.2cm; text-align:left; vertical-align:top; text-align:center;  ">&#45;34.98&nbsp;&ndash;&nbsp;11.98</td>
<td style=" padding:0.2cm; text-align:left; vertical-align:top; text-align:center;  ">0.336</td>
</tr>
<tr>
<td style=" padding:0.2cm; text-align:left; vertical-align:top; text-align:left; ">Diet [HFD] × Line short<br>[B6xBXD61]</td>
<td style=" padding:0.2cm; text-align:left; vertical-align:top; text-align:center;  ">&#45;10.65</td>
<td style=" padding:0.2cm; text-align:left; vertical-align:top; text-align:center;  ">&#45;34.75&nbsp;&ndash;&nbsp;13.45</td>
<td style=" padding:0.2cm; text-align:left; vertical-align:top; text-align:center;  ">0.385</td>
</tr>
<tr>
<td style=" padding:0.2cm; text-align:left; vertical-align:top; text-align:left; ">Diet [HFD] × Line short<br>[B6xBXD62]</td>
<td style=" padding:0.2cm; text-align:left; vertical-align:top; text-align:center;  ">&#45;30.19</td>
<td style=" padding:0.2cm; text-align:left; vertical-align:top; text-align:center;  ">&#45;53.67&nbsp;&ndash;&nbsp;-6.71</td>
<td style=" padding:0.2cm; text-align:left; vertical-align:top; text-align:center;  "><strong>0.012</strong></td>
</tr>
<tr>
<td style=" padding:0.2cm; text-align:left; vertical-align:top; text-align:left; ">Diet [HFD] × Line short<br>[B6xBXD65]</td>
<td style=" padding:0.2cm; text-align:left; vertical-align:top; text-align:center;  ">&#45;18.41</td>
<td style=" padding:0.2cm; text-align:left; vertical-align:top; text-align:center;  ">&#45;42.75&nbsp;&ndash;&nbsp;5.93</td>
<td style=" padding:0.2cm; text-align:left; vertical-align:top; text-align:center;  ">0.138</td>
</tr>
<tr>
<td style=" padding:0.2cm; text-align:left; vertical-align:top; text-align:left; ">Diet [HFD] × Line short<br>[B6xBXD66]</td>
<td style=" padding:0.2cm; text-align:left; vertical-align:top; text-align:center;  ">&#45;31.62</td>
<td style=" padding:0.2cm; text-align:left; vertical-align:top; text-align:center;  ">&#45;54.25&nbsp;&ndash;&nbsp;-9.00</td>
<td style=" padding:0.2cm; text-align:left; vertical-align:top; text-align:center;  "><strong>0.006</strong></td>
</tr>
<tr>
<td style=" padding:0.2cm; text-align:left; vertical-align:top; text-align:left; ">Diet [HFD] × Line short<br>[B6xBXD68]</td>
<td style=" padding:0.2cm; text-align:left; vertical-align:top; text-align:center;  ">&#45;19.64</td>
<td style=" padding:0.2cm; text-align:left; vertical-align:top; text-align:center;  ">&#45;40.51&nbsp;&ndash;&nbsp;1.22</td>
<td style=" padding:0.2cm; text-align:left; vertical-align:top; text-align:center;  ">0.065</td>
</tr>
<tr>
<td style=" padding:0.2cm; text-align:left; vertical-align:top; text-align:left; ">Diet [HFD] × Line short<br>[B6xBXD73]</td>
<td style=" padding:0.2cm; text-align:left; vertical-align:top; text-align:center;  ">1.43</td>
<td style=" padding:0.2cm; text-align:left; vertical-align:top; text-align:center;  ">&#45;22.67&nbsp;&ndash;&nbsp;25.53</td>
<td style=" padding:0.2cm; text-align:left; vertical-align:top; text-align:center;  ">0.907</td>
</tr>
<tr>
<td style=" padding:0.2cm; text-align:left; vertical-align:top; text-align:left; ">Diet [HFD] × Line short<br>[B6xBXD74]</td>
<td style=" padding:0.2cm; text-align:left; vertical-align:top; text-align:center;  ">&#45;5.92</td>
<td style=" padding:0.2cm; text-align:left; vertical-align:top; text-align:center;  ">&#45;28.24&nbsp;&ndash;&nbsp;16.40</td>
<td style=" padding:0.2cm; text-align:left; vertical-align:top; text-align:center;  ">0.603</td>
</tr>
<tr>
<td style=" padding:0.2cm; text-align:left; vertical-align:top; text-align:left; ">Diet [HFD] × Line short<br>[B6xBXD75]</td>
<td style=" padding:0.2cm; text-align:left; vertical-align:top; text-align:center;  ">&#45;28.20</td>
<td style=" padding:0.2cm; text-align:left; vertical-align:top; text-align:center;  ">&#45;53.14&nbsp;&ndash;&nbsp;-3.26</td>
<td style=" padding:0.2cm; text-align:left; vertical-align:top; text-align:center;  "><strong>0.027</strong></td>
</tr>
<tr>
<td style=" padding:0.2cm; text-align:left; vertical-align:top; text-align:left; ">Diet [HFD] × Line short<br>[B6xBXD77]</td>
<td style=" padding:0.2cm; text-align:left; vertical-align:top; text-align:center;  ">&#45;10.48</td>
<td style=" padding:0.2cm; text-align:left; vertical-align:top; text-align:center;  ">&#45;32.45&nbsp;&ndash;&nbsp;11.48</td>
<td style=" padding:0.2cm; text-align:left; vertical-align:top; text-align:center;  ">0.349</td>
</tr>
<tr>
<td style=" padding:0.2cm; text-align:left; vertical-align:top; text-align:left; ">Diet [HFD] × Line short<br>[B6xBXD78]</td>
<td style=" padding:0.2cm; text-align:left; vertical-align:top; text-align:center;  ">&#45;1.18</td>
<td style=" padding:0.2cm; text-align:left; vertical-align:top; text-align:center;  ">&#45;31.01&nbsp;&ndash;&nbsp;28.65</td>
<td style=" padding:0.2cm; text-align:left; vertical-align:top; text-align:center;  ">0.938</td>
</tr>
<tr>
<td style=" padding:0.2cm; text-align:left; vertical-align:top; text-align:left; ">Diet [HFD] × Line short<br>[B6xBXD83]</td>
<td style=" padding:0.2cm; text-align:left; vertical-align:top; text-align:center;  ">&#45;16.34</td>
<td style=" padding:0.2cm; text-align:left; vertical-align:top; text-align:center;  ">&#45;39.82&nbsp;&ndash;&nbsp;7.14</td>
<td style=" padding:0.2cm; text-align:left; vertical-align:top; text-align:center;  ">0.172</td>
</tr>
<tr>
<td style=" padding:0.2cm; text-align:left; vertical-align:top; text-align:left; ">Diet [HFD] × Line short<br>[B6xBXD87]</td>
<td style=" padding:0.2cm; text-align:left; vertical-align:top; text-align:center;  ">&#45;25.83</td>
<td style=" padding:0.2cm; text-align:left; vertical-align:top; text-align:center;  ">&#45;48.83&nbsp;&ndash;&nbsp;-2.82</td>
<td style=" padding:0.2cm; text-align:left; vertical-align:top; text-align:center;  "><strong>0.028</strong></td>
</tr>
<tr>
<td style=" padding:0.2cm; text-align:left; vertical-align:top; text-align:left; ">Diet [HFD] × Line short<br>[B6xBXD99]</td>
<td style=" padding:0.2cm; text-align:left; vertical-align:top; text-align:center;  ">&#45;18.63</td>
<td style=" padding:0.2cm; text-align:left; vertical-align:top; text-align:center;  ">&#45;40.14&nbsp;&ndash;&nbsp;2.88</td>
<td style=" padding:0.2cm; text-align:left; vertical-align:top; text-align:center;  ">0.089</td>
</tr>
<tr>
<td style=" padding:0.2cm; text-align:left; vertical-align:top; text-align:left; ">Diet [HFD] × Line short<br>[B6xD2]</td>
<td style=" padding:0.2cm; text-align:left; vertical-align:top; text-align:center;  ">&#45;27.45</td>
<td style=" padding:0.2cm; text-align:left; vertical-align:top; text-align:center;  ">&#45;70.09&nbsp;&ndash;&nbsp;15.19</td>
<td style=" padding:0.2cm; text-align:left; vertical-align:top; text-align:center;  ">0.206</td>
</tr>
<tr>
<td style=" padding:0.2cm; text-align:left; vertical-align:top; text-align:left; ">Diet [HFD] × Line short<br>[B6xD2Gpnmb]</td>
<td style=" padding:0.2cm; text-align:left; vertical-align:top; text-align:center;  ">&#45;18.49</td>
<td style=" padding:0.2cm; text-align:left; vertical-align:top; text-align:center;  ">&#45;40.59&nbsp;&ndash;&nbsp;3.61</td>
<td style=" padding:0.2cm; text-align:left; vertical-align:top; text-align:center;  ">0.101</td>
</tr>
<tr>
<td colspan="4" style="font-weight:bold; text-align:left; padding-top:.8em;">Random Effects</td>
</tr>

<tr>
<td style=" padding:0.2cm; text-align:left; vertical-align:top; text-align:left; padding-top:0.1cm; padding-bottom:0.1cm;">&sigma;<sup>2</sup></td>
<td style=" padding:0.2cm; text-align:left; vertical-align:top; padding-top:0.1cm; padding-bottom:0.1cm; text-align:left;" colspan="3">320.38</td>
</tr>

<tr>
<td style=" padding:0.2cm; text-align:left; vertical-align:top; text-align:left; padding-top:0.1cm; padding-bottom:0.1cm;">&tau;<sub>00</sub> <sub>Line.short</sub></td>
<td style=" padding:0.2cm; text-align:left; vertical-align:top; padding-top:0.1cm; padding-bottom:0.1cm; text-align:left;" colspan="3">101.42</td>

<tr>
<td style=" padding:0.2cm; text-align:left; vertical-align:top; text-align:left; padding-top:0.1cm; padding-bottom:0.1cm;">ICC</td>
<td style=" padding:0.2cm; text-align:left; vertical-align:top; padding-top:0.1cm; padding-bottom:0.1cm; text-align:left;" colspan="3">0.24</td>

<tr>
<td style=" padding:0.2cm; text-align:left; vertical-align:top; text-align:left; padding-top:0.1cm; padding-bottom:0.1cm;">N <sub>Line.short</sub></td>
<td style=" padding:0.2cm; text-align:left; vertical-align:top; padding-top:0.1cm; padding-bottom:0.1cm; text-align:left;" colspan="3">41</td>
<tr>
<td style=" padding:0.2cm; text-align:left; vertical-align:top; text-align:left; padding-top:0.1cm; padding-bottom:0.1cm; border-top:1px solid;">Observations</td>
<td style=" padding:0.2cm; text-align:left; vertical-align:top; padding-top:0.1cm; padding-bottom:0.1cm; text-align:left; border-top:1px solid;" colspan="3">532</td>
</tr>
<tr>
<td style=" padding:0.2cm; text-align:left; vertical-align:top; text-align:left; padding-top:0.1cm; padding-bottom:0.1cm;">Marginal R<sup>2</sup> / Conditional R<sup>2</sup></td>
<td style=" padding:0.2cm; text-align:left; vertical-align:top; padding-top:0.1cm; padding-bottom:0.1cm; text-align:left;" colspan="3">0.251 / 0.431</td>
</tr>

</table>
```
